# Not So Mosaic After All? The Core Genomes of IncP-1 Plasmids Evolve Predominantly Through Vertical Transmission

**DOI:** 10.1101/2025.08.13.669769

**Authors:** David Sneddon, Clinton A. Elg, Jack Sullivan, Eva M. Top

## Abstract

Broad-host-range plasmids of the incompatibility group IncP-1 play an important role in bacterial evolution by disseminating genes between diverse bacteria. This includes the notable spread of antibiotic resistance genes to bacterial pathogens that increasingly threaten human health. A better understanding of the evolution of genetic elements like IncP-1 plasmids that underwrite bacterial adaptation is required to counter this threat. Here we examined the evolutionary history of IncP-1 plasmids by utilizing the large increase in published genomes and advancing techniques for lineage-based detection of microbial recombination. We specifically tested whether IncP-1 backbone genes evolve primarily *(1)* through vertical transmission, or *(2)* horizontally through homologous recombination between distinct plasmids. Our key finding is the IncP-1 plasmid backbone evolves predominantly through vertical transmission, which was supported by a nucleotide-level mapping of backbone recombination. We also showed via a phylogeny of 187 IncP-1 plasmids that established subgroup categories are well-supported.

Finally, we examined factors that are potentially associated with IncP-1 subgroup diversification, including a gene related to plasmid-host adaptation and accessory genes like antibiotic and resistance metals. While some IncP-1 subgroups do correlate with certain categories of accessory genes, it remains unknown if these are causes or consequences of subgroup diversification.

## Supplemental Data S7 for "Not So Mosaic After All? The Core Genomes of IncP-1 Plasmids Evolve Predominantly Through Vertical Transmission" (part 1 of 5)

```
>pB4
---------------------------------------------------------------------------------------------------------------------------------------------------------------------------------------------------------------------------------------------------------------------atgccggacagtttcgacgag-------cagggctaccgccgcaagctcatcgacggcggattgagtgaggccgacgcgacggcgcttgcccgccgctacgcggccgagcgcaac-gcgcaggccggcaccgccggcggggctttccgccccgccggttc--------------------------------cctcttcgagctgccgg-------------------------acgggccggcag------------------------cgccggagccaccgccaccgccgcccagcgcggccgtggcgcgctccgagcggatggcggccgagtcggccgagctggcgcggactatgggccttccgcccg------agccgcgaaccgtggtcaacaccttggccgagaaagtcagcggcgtgaccgccgaacggagaacgcaaca-gatggcgaccaagaaaacgaccgagaagccggcca----gtgccaccggcgagctggccgagcaggtcagccaggccaagcaggccgccttgctcaagcacacgaagcagcagatcaaggacatgcagctttccttgttcgacctcgcgccgtgg-cccgaccacatgcgggccatgcccaacgacttcggccggtcggcgatcttcacgaccaggaacaagaaggtgccccgc-gccgccttgcagcgcgaggcgatctaccac-atcagcaaggacgtggagatcacctttaccggcatcgaactacgcgccgacagcgacgagctggtgtttgcccaggtgctcgaatacgcgaagcgcacgccgctgggcgagccggtcacgttcacgttctacgagatttgccaggacttgggctggtcgatcaatggccgctactacaagcaggccgaggactgcctttcgcggctgcaagcgtccgcgatgcagttctcttcccagcggctgggccgactggaatccgtgtcgctgatccggcgcttccgcatcctggatcgcggcaa---gcgcacgtcgcgctgccaggtcgagatcgacaccgaaatggtggtgctgttcgccggcgaccactacacgaaattcgtgtgggagaagtaccgcaagctgt-cgccc-accgcg--cggcggatgttcgactactttgccacgcacaaggagccgtacccgctcaagctggagacgttccggctcatgtgcggttcggattccacccgcgtgaagaagtggcgcgagcaggtcagcgaggcatgcgac--gagctgcgcgaaaacggcttggtggacagcgcctggatcaatgacgacctggtgcattgcaagcgatga------------------------------------------------------------------------------ttgtataactacatcttcttcacgaacgtgctgcggctgcttgatgagcgccacatgacgaaaaaggagctatcggacaggtcgggggtttcgatctccttcctgtccgatctcactacgggcaaggccaatccgtccctcaaggtcatgcaggacattgccaaggcccttgatgcgccgttgccccttctgcttgaatcaaccgacttggacaaggacacgctcgatgccctggccggcggcaaggctcc------------gcagagccttcctgccggtttcgagcgagtggcggcggtgctaccgtcgcatcag-gcattcatcgtcaagaagtggggcgaggccgcccgcaagaagctccgggggtag-------------------------------------------------------------------------------------------------------------atgaccgaacagaagctggaacacaa-------------------cacgatcaaggaacgggcgaagaagaagctcgaacgcgacatggggccggagctgttggcagctctgaacgatcccaagaccgttgaaatcatgctcaacgcggacggcaaggtctggcaggagaagctgggcgagccgatgaagtgcatcggcacccttcgcttcgcgcaggcccaagccatgatcgaaaccattgccggctaccacggcaaggaagtcacgcggcagcggccgatcctggaaggcgagttcccgctagacggtagccgctttgccggccagctccccccggtcgtgcccgcaccgacctttgcgatccgcaagaaggcggtcgccatcttcaccctggcgcagtacgtcgagcgcggaatcatgaccgcgcagcagcgcgattccttgattgccgccgtgcgtgcccaccggaacatcctggtgatcggcggcaccggctcgggcaagaccacgctggtgaacgcgatcatcaacgagatggtgcttcaagacccgaccgaacgggttttcatcatcgaggacaccggcgaaatccagtgcgccgccgagaactacgtccagtaccacaccagcatcgacgtgaccatgacggcgctgctcaagaccacgctgcgcatgcggcccgaccgcatcctggtcggcgaagtgcgcggccccgaagcacttgatctgttgatggc-ctggaacaccgggcacgaaggaggagccgcaaccctgcacgcaaacaacgccaaagcgggccttgatcggctcgccatgctcatcagcatgcac---cccgattcacccaaacccattgaaccgctgataggcgaggcggttcacgtggtcgttcatatcgcccgcacccctgacggctcgcggcgcatccaggaaatccttgaggtttccggctacgccaac--ggccagtacgcaaccaaaaccctgtaa------atgcaatcgacccttccc---gcgttccgcttcgac---agccgcgccgtgt---tctacctgggcatgttcgccctcttggcgttcttcctgctggccccccagcacgctttcgcctccgaaggcaccggcggttccctgccgtatgaaggctggttgaccaacctgcgcaacagcgtcaccggcccggtggccttcgcgctgtcgatcatcggcatcgtcgtcgccggcggcatcttgatcttcggcggcgaactcaacggcttcttccgcacgttgatcttcatcgtcctggtcatggccctgctggtcggcgcgcagaacatgatgagcaccttcttcggccg-tggcgcggaaatcgccgccctgaccgatggcgtgctgcaccaggc---------------caaggtcgcggcgctggacatggccggcttccctggtgaagccatcgcacgctgggccgaacgcggccacatcgcggggtaa----atggcactgcgcgcgatccccatccgtagggccggcaaccgagaaaacctgttcatgggtggcgaccgcgagctggtgatg-ttctcgggcctgctggccggggcgctgattttcagcgcccaagaagtgagggcaacggtgttcggcatcgccttgtggttcggcgcgt-tattcgtgctgcgcctcatggcgaagtccgacccgaagctgcgacacgtgtacctgcggcaccgccggtaca---agccgtactacccggctcgcagcacgcccttccgtgaaaacacgccgagtcaagggaagcaatacaaatga------------atgagctttgccgacaccctcaagggcttga------tcttcaagaagcccgccacggccgcaggacgcgacaagcgcgaccctcggcagaccgatgaaccgctgga-------------------aggcggccgacgccagggcg-aggcc---------------------------gagaacccctatctggccgctcgtcgcacctggaacgatcacgtgggcggcgtcgtgtcgtctcgccagacctggcaag-----tgatcggcatcttgtcgctgt------------tgatcgcgctcgccggcgtcggcggcgtgatccacatc-ggcagccagtcgaagttcatcccctacgtggtggaagtggacaagctcggccagacagtggc------------------------------------------------------------------------------------cgccggcccggtgcaagcggcctcgaaggccgatgcccgcgtcatccatgcgacggtcgccgagttcatcaccgacgcccgcacggtcacgccggacgtggccttg-cagcgccgctctgtgttccgcgtgtacgccaagttgtcgcccaacgatccggcaacgccaaagatgaatgagtggttgaacggcaccccggatgccagcccgttccgtcgcgctgaaaaggaaatggtgaacgtcgagatcaagacggccatcccgcagacgccggaca-cctggcaagtcgagtggga-agaaaccgcccgcgaccgtcaaggcacaccgaagggcaagcccgcgatctggcgtgcgctggtcactgtgtac---gtcgccgaagtcacgccgcaaaccacggatgagcaacttcggaacaaccccctaagcgtgtacgtgcgggactactcctggtcgcgcgttcaatga-------------------------atgaacccaaggacattcaccatgaagaaaatcttttccgttgtcgcctt-gggcgctgcgctgctg---------tcgcccaccctggccctggccgcc---------gacgacctggccgacaagtatttcaccggcaagaaccctacgctgacgcctcaagagcgcgcggccatcgacattgcgaagcgatggaacgcgggc---gctgccaccggcatgaagcccgtcgccggctccaatggcgcgatcaagttcctgttcggcgcgcagcagcccagcatcgtgtgcgcggtgctccaggtgtgcgacgtggccttgcagccaggcgagcaagtcaactcga-tcaacctgggcgacacggcccggtggacggtcgagccggccatcaccggcagcggccccaacgaagtgcagcacctcatcatcaagccgatggatgttggcctggaaaccagcctcatcgtgacgacgaaccgccgcgcctat------------cacctgcgcctgcgctcgcatcgcaccgagtacatgccgcaagtctcgttcacctaccccgaggacgcgcttgcgaagtgggacgcgatccagcgccgcgaaacgcaagaacgcaccgaccgcaccatcccgcaaaccggcgagtacctgggcgatctcaagttcgactatgacctgtccggctcggcgagctggaagccggtgcgtgtgttcaacgatggccgcaagaccatcatcgaaatgcccggaacgatggagcaaaccgaagcgccgacgctc-ctggtcgtgcgccgcgagggcggcatcttccgcgacgaggaaaccgtgatggtgaactatcgcgtgcagggcaatcgctacatcgtggacacggtgtttgaccgcgcgatcctgattgccggtgttggtggaagccaagaccgcgtgactatctcccggaggaagtga---------------------------------------------------------atgcgcaagatcatctttgctgcgctgttcgtcctcgccctg------ggcggctgcgcgaccacc------ggccaatacggcaacttcgtcccgccgaccgcaacggtcgatcagcagcagctcgcccgcgaagcggtgcagcagctcgccgtgctgtacccgccggccaagacgcgcctggagctgcaacaggc---cacgcctgatgccttcggccaggccctggtgctgacgttgcgcgagcgcggctatgccctcctggagttca-acccggccagcgcgaaggcgcaggcca------------------cgg------------------------------cggccagtgagccggca--------tcgccggcggct------------------------ctgccgctgcggtacgtgctcgaccaggccgg---cgactcgaacctgtaccgcctgactctgttggtcggccatc---aatccatcacccgcccgtacctg---gtgcaagacggcagctttgcgccggctgggtattgggtgcgcaaggagtga------------------------------------------atgagtgacc---------------aagccgatcaaatggcaccggacgcctcgccgggcgcggtgtcgaagaagtccggc---gtgcggcgtgtcaacaacatgccgatgtacatccttgcggccgcgctgggtgccttcctgctggtgatgatgctggtcgcggcggatcgcgctgcgaagcagaacgc---accggcgcaaggcgcggccgagaaggcgggt------aacacgtcgatgttcgccaaggagatcgtcggcgacag---------------------ggatggcggcacggt------------------------------agaagcggcctcgccgctcaagccgccggagctggcgac---------------------------cgggccagaggctgcgccgg---------tgcttgtcgcgcgccc---cgacctggacgcgccgccgccaccgcc------------cagcggca---acctgggccagccg--------gtgcatgacgatgaagccgaccgcatccgcatggcgaagctgcaaatgttccaggaagcggtcaaggccaagacgggcgttcgtgtcgatgcgccgcgcagcagcgggtca----------------------------tcgggcgcgcagccgggcacgccgcaaacgcgcgacgaaatgctgtcccgcctggcggctgtgcggcagcaaatcggtgcgcaagcatcgggcgatccgaccgccgcctatcaggcccggctcgcgcagcttcgcgcctcgggcgt--------cggcggc--cagc----------aggccggcggcggcgtgg---------gtggtggtgcgccgcagctcttgcaaacc---gccggtggcggc------cagggcaagaactacgcgcagttc---gcgggaagcggccagggcgaccgttggcggctggactcccagcccgaagcgccgcgctcgcccttcgagctgc-gcgccggcttcgtggtg-ccggccacgctcatttctggcatcaactccgacttgccgggccagatcatggcccaggtcgcgcagaacgtgtacgacacgccgaccggcaagcatctgctgattccgcaaggctcgcgcctggtcgggtcgtattcgagcgatgttgcctacggtcagtcgcgcgtgcttgtggcttggcagcgcatcgtgttccccgatggcaaggcgatggacattggcacgatgccgggcgcggatagcgccgggtacgcgggcttcaatgaccaggtgaataaccactacctgcgcgtgttcggctcggccttcctcatgtcgggcgtcatcgccgccgtgagcttga------gccaggacaacggcaacagctcga------caggcaatcagcagcgcgcaagcgatgctcttagcgaagcacttgggcaagtgctgggcaacaccatcgcccaaatcatttccaagaatctgaacattgctccgaccttggaaatccgccccggctatcgcttcaacgtcatcgtgacgaaggacatgacgttctcgaagccgtaccaagcctttgactactaa---------------------------atgaagcag---------aagtttttagccgctaaagtggccctcgtcgtggccctgatgggcggtgctcttgtcagtccgccgccggcctcggcaggtattcccgtcatcgacggcaccaacctggcgcaaaacatcatgaccgccgttgagtcggtggcccagaccctcaag---------------------cagatcgagcaataccggacgcagttgcagcagtacgaaaacatgctgcaaaacaccgccgcgccggcggcctacatctgggatcaggcgcagaccacgatcaacgggctgatgaatgccgtcgatacactgaactactacaagacccagctcggcagcgtcgattcgtacctgggcaagttccaggacgtggcctactaccgcagctcgccgtgcttcaacggcaccggcggctgcacgccggccgaacaggccgcgatggccgagaaccgccgc---ctggcgagcgagagccagaagaaggcgaacgacgcgcttttcaagggcctggatcgccagcaggacgccttgaaggctgacgctcgccagctcgaacggctccagtcggccgcgcaaggtgcgaacgggcagatgcaggccatcggcttcgccaaccagctcgcggcccagcaggcaaaccagcttctgcaaatccgtggcct-cctggtcgcgcagcagaacgccatcgccacgcg---------gatgcaggccgaggcc--gaccgtg---aagcccagcagcaggtttcgtccgaggcgctgcgcaagggcg---------------actac----------------agggccagcccggcccgcaattggtaa-------------------------------------------------------------------------------------------------------------------------------------------------------------------------------------------------------------------------------------------------------atgaga------------------------------------------------------------------------------atgccagccagcttgaaa----------------------------------------------------------------------------------ctcgccctgccgctgctcgtt-----------tggctggcgttcttttccctggac---gcacaagcccaagcactggacagcgcgggcctcttcgatgacgttctgaatcgctacaacgccgccgccagcggctgggccggggtcatcaccgatgccgcgtcctggctcttctggacgttggttgtgatctcgatggtctggacgttcggcatgatggccttgcgcaaggccgacattggcgagttcttcgcggagcttgtccgcttcaccatcttcaccggctttttctggtggctgctgacgaacgggccgaacttcgcttcaacgatctatgcgtcgcttcgccaggtggccggcaacgcgaccggcctgggcaatgccc---------------tgtctccatcgggcattgtcgatgtgggctttgccatcttctacaaggtgatggatcagtcctcggtgtgg-----------tcgccggtggacagcatggccggcattctcatggcggtggccatcctggtcgtgctcgctctcaccggcgtgaacatgcttcttctcctggcgtccggctgggtgctcgcctatggcggcgtgttcttcctcggcttcggtggaagccgttggacttccgacatggcgatcaactactacaagaccgtgctgggcgtggccgcgcagctcatggcgacggtgctcctggtcggcatcggcaagaccttcctggacgactactacgcgcgcatgagc-gccggg---atcaa---------cctcaaggaaatgggcgtgatgctcatcgtctgcgtgatcctgctggccctggtcaacaagattccggcgctcatcgccgggatcatcaccggcgcgagcgtgggcgg--tgccggcatcggcaa---cttcggtgcaggcgcggccctcggtgccgctggcatggcg---------gccgcagcagcggcaaccggcggtgctgctctggc---ggccggcgcggcctcggccgccggcggtgcttcggcggtcatggccgcgttctccaagg------------ccaatggaaacgtctcgtccggctcggatg------------tcatgtcgatgctgggcggc----------------ggcggt---------------ggcggcgactccggc------------------------------------------------------ggcggcggtggtggt------------------------------------ggcggtgacgccggcac---c------agcacgcccctgggccaagccgccggtttcggcggcggcggtggt-------------------------ggcggcg------------gcggtggcggcgg---------------ggagtcgaagggcggcgac------------------------------------------------aaggc---------------cggcggcgata--------aggccggct----------------------------ccagctcgaagggtg---------gcgaaggcggcggccagaaggccagcggcggcggtgacgccggcggcgcgaagggcggccagggtgg----------cggccagcagggccagggagcgg-ggc----agggcggccagcaggcagcacca---------------------------ggcagtaccgacc---------------------------------------ccggcctgctcgcaacggccgcttcggcgctcggcaaggccggccgcgtgacggccgatgccggcgcgaacttggcgaagggtgccggcgctgtcgcggccgcgaaggccgccagcctcc---------------gcgatgccgctgccgaacgcatcgcagacaccaccggcgg----------------------------------------aaagatcgccgccgccatcaaggcgcagggcagcagctcg------------------------------------gccgacgccgccaccgacacgccggatc-------------------------------aac---------aaccgtcgccgaccttcggc-----gacaacagcctggcaggcgct---------------------------------------------------------------------------acctctgccgatcccgag-------------------------------------------tccgaagtggccgcgttcgct------------------------aaccgcgacggcga---------------ccgcagcgacaaatccgcttaa------------------------------------------------------------------------------------------------------------------------------------------------------------------------------------------------------------------------------------------------------------------------------------------------------------------------------------------------------------------------------------------------------------------------------------------------------------------------------------------------------------------------------------------------------------------------------------------------------------------------------------------------------------------------------------------------------------------------------------------------------------------------------------------------------------------------------------------------------------------------------------------------------------------------------atgcgactgttcatcgcggaaaaaccatctgtcgccaaggccatcgccggcgagctgggcgtcaccggcaagggcgacggctacatcgagtgcggcggcgacaaagtgacctggtgcttcgggcacatgctggagcaggccgacccggacgagtacacgcccgacgacgtgccgaccgggaaatcgggcaagaagctatggcgcgtcgatgagctgcccatcatcccgcagacctggattcttcacccgaaggacgat------gccaagaagcagctcgccgtgatcggcaagctgctgaaagaggccaaggagatcgtcaacgccggcgaccccgaccgtgaaggccagttgctggtcgatgaagtgctgga---gcacttcaagagcagcaagccgacgcgccgcttttgggtgtccgcccaggattcggtttccgtcaagcgcggcctggccgccttgaaggacaacaccacgtacaagggctgggccgacgccgcacgcggccggcagcgggccgactggctgatcggcatgaacctaagccgcgcctacaccctgcgggcgcagcgcggcggttcgcgcgccctgctgaccgtgggccgcgtgcagaccccgacgcttgcgcttgtggttggccgcgaccgcgagatcgaggcgttcaagcccgtgccgtaccacaccatcaaggccgtggtcgagcacgccggcggcagcttctccgctgcctggaaggcgaaggaagatcaagccggcctggacagcgaaggccgccttgtcgataccgccgtcgccgatgccctggtggccgccgtcaagggccaaccgggcaccatcgccacctacaagcaggaagccaagaagaagaaccagccgctggccttcgcgctgtcggacattacggcgctggcgtccgcgcggtacggctacagcgccgaggacgtgctgaacacctgccaggcgctctacgagacgcacaagctgaccagctacccgcgcaccgactgcgcctacctgccggagtcgcagcacgccgacgcgccgcgc-------------------------gtcctggaggccgtcaagcacgtgaaccccgagctggccggcctggtcgatggtgccgacccgcgcatcaagtccaagacgtgggacgactcgaagatcacggcgcaccacggcatcgtgccgaccatgcagaagggcagcaaggccggcttgagcgaacgcgagcgcaacatctacgagctgatcgtccgcgcctacctggcgcagttctatccgctgcacgagtacatgcaaaccacggtcggcgtg--gagatcgccggcgaaaacttcgccgcgtccggcaaggtggtcacgcgcaacggctggcgtgacgtgttcgacc------------aggccgacgaagaggacgccaaggaaggcgacgacgaaaacggcgcgcagaccctgccggtgatgaagcaaggcgacggtgtgacctgcaccgaggccacccggcgcgatgcgaaaaccaagccgccggcgcgcttcaccgaaggcacgctg------------attcgcgcgatggagaacatccacaagttcgtgagcgacccggagcacaagaagatgctg---------------------cgcgaaggcgacggcatcggcacgtccg-----ccacgcgcgcatccatcatttccgagctgaaacgccgcgagttcctggaaaccaagggcaagcagatcgtcagcacgacgctgggccgcagcgtcatcgacgcgctgcccgaggtggtgcgaagcccggtgctgaccgccctttacgaacgcatgttgaagggcgtcgagctgggcacggcggccctggacgccttcatcacgaagcaagagcagttcatccgcgaccaggtgacgaaggccaacagcggagccgtgagcatcgccgg---------------------------------------------------------------------------------------------------------------------------cggcaaggaag---------------------ccgcgccggtgtcgtccctgcacaagtgcatggcctgcggcaccggcttgtcgcggcggcccagc------------aagaagaaggggcaattctggtggggctgcgccaacttccccacgtgcaagcagacctatcccgacctgaaaggtcggcccgactacagcaagggccgcaacggccccgctgcc------------------------gagtaa-----------------------------------------------------------------------------------------------------------------------------------------------------------------------------------------------------------------------------------------------------------------------------atgagccgcatcctgaaacgcatcacgaaaggcgttgccgtcgc---cggcctggccgccctggtgctggccgccgg------------cagctatgccgccggtgcccgcatcaacaccaccaagagcattccggtcggcctgtactggacgagcagcgcgccggtggagaagggcgcttacgtgctttggtgcccgccgaaggtcggcgtgttcgatgacgccaaggaaaggggctacatcggggctgggttctgcccaggcgactacggctacatgatgaagcgcgttttagccgctaaagacgatgccgtatcggtggccgatgacggcgtgcgggtcaatggcgagctgctgccgcacagcaagcccatccaggccgacaagtccggc-cggcccttgccgcgcttccaggccagcacctacacgctgggcaatgccgagctgctgcttatgtcggacgtgagcgacacgtctttcgacggccgctacttcggcccgatcaaccgttctcaagttcagaccgtgatccgtccggtcatcacctggtag---------------atgaaaatcaagatgaacaactccgtggggccgcaggttcgcagc---gcgaagccaaagacccccaagctcttgccgatcctcggcggggtatccctggtcggcggcctccaggccgcgacacagttcttcgcctacacgttccagtatcacgcgagcctcggggccaaccttgggcacgtgtacgcgccctggtcgatcctgaactggtcggcgaagtggtacagccagtaccccgacgagatcatgcgagccggcagcatcggcatggtgactgccaccgtgggcctgctgggcgtggccgtggcgaaagtcgtcacgtccaacagctcgaaggcgaacgagtacctgcacggttcggcccgctgggccgagaagaaggacattcaggccgccggcctgctgccgcgcgagcggaacgtcctggagatcgtcaccggcaaggacgcgcccaccgccaccggcgtctatgtcggcggctggcaggacaaggacggcaatttcttctacctgcggcacagcggccccgagcacgtgctgacctatgcccctacccggagcggcaagggcgtcggcctggtggtgccgaccctgctttcgtggggtgcaagcagcgtcatcactgacttgaagggcgagttgtgggcgctgaccgccggctggcggcagaagcacgccaagaacaaggtgctgcgcttcgagccggccagcagctcgggcggcgtgtgct-ggaacccgctggacgaaatccgcgtcggcaccgaggccgaagtcggcgacgtgcagaacctagcaactttgatagttgacccggacggtaagggcctggattcccactggcaaaagaccgcctttgcgctcctggtcggcgtcatcctgcacgcgctctacaaggccaggaacgagggcggcacggccacgctgccatcggtcgatgccatgctggccgatccgaaccgg-gacattggcgagctatggatggaaatgaccacctacgggcacgtggacggtcagaaccaccatgccatcggctcggccgcccgcgacatgatggatcggcccgaggaagaagccggatcggtgctgtccacggccaaatcctatctggccctgtaccgcgatcccgttgtggcgcgcaacgtgagccggtcggacttccgcatcaaagacctgatgcactccgacgacccggtgagcctgtacatcgtcacccagccgaacgacaaggcccgcctgcggccgctggtgcgcgtcatggtgaacatgatcgtgcgcctgctggccgacaagatggacttcgag--------------------------------------------------------------------------------aacggccggccggtggcccactacaagcaccggctgctgatgatgctggacgagttcccgagcctcgggaagctcgaaatcatgcaagagtcgctggccttcgtcgccggctatggcatcaagtgctacttgatttgccaggacattaaccagctccgaagccgcgagacgggctatggccacgacgaaagcatcacgtcgaactgccacgtgcagaacgcctacccgcccaaccgcgtcgagacagccgaacacctgtcccgactgaccgggcagaccaccgtggtgaaggagcagatcacgaccagcggccgccgcacggcggcgatgctgggccaggtgtcgcgcacctaccaggaagtgcagcgccccttgctgacgcccgatgaatgcctgcgtatgccggggccgaagaagaacgacaagggcgagatcgaggaagccggcgacatggtgatctacgtcgcgggctaccccgccatctacggcaagcagccgctgtacttcaaagacccgg-tgtttcaggcgcgggcctcgatccccgcgccgaaggccaccgaccggctgcgc---------------caggttgtcgaggcaggggagggcatcacgatatga---------------atgatcgtcaagcacgtacccatgcgctcgctgggcaagtccgacttcgctggcctggtgaactacgtcaccgacgcgcagagcaaggatcaccggctgggccaggtgcagatcacgaactgcgatgccatgtcggtacagga----cgccatcac---ggaggttctggcgacccagcacacgaacacgcgggccaagggcgacaagacctatcacct-gatcgtcagcttccgggctggcgagcagcccagcgccgacaccttgcgggcgatagaggaacgaatctgcgctgggcttggcttcgccgagcatcagcgcgtcagtgccgttcataacgacacggacaacctgcacatccatatcgccatcaacaagattcaccccacgcggcacacgatgcacgagccgttcggccagcaccggacgctggccgaactttgcgtggccctggagcgcgactacggcctggagcgcgacaaccacgagccacgccagcgcggggccgagggcagggcggccgacatggagcggcacgcgggcgtggaaagcctcgtcggctggatcaagcgcgaatgcctggatgagatcaagggcgcgcagtcctggcaggagctgcaccaggtcatgcacgacaacggcctggagctgcgcgagcgtgcgaacggccttgtgatcgaggccggcgacggaacgatggtcaaggcgagcaccctagcccgcgacctttccaagccgaagctggaggcgcgg-cttggcccgttcgaggct---------------------------------------tcgcccgaacggcagacacgaaccaaagca-------------------------------------aag-c--------------------------------------------------------------------------------------------------ggcagtaccagaaagacccgatccgcttgcgcg------tgaacaccgtcgagctgtacgcccggtacaaggccgagcagcagaccttgaccgcgacacgtgggcaggcgctggaacaggcccgccgccgcaaggatcggctggtcgaggccgcgaagcgttccaaccgcttgcgccgcgcgacgatcaagatggtcggcgaaaaccgcacgaacaagaagctgctgtacgcccaggccagcaaggccctgcgcgacgaaatccaggcgatcaacaagcagtaccagcaagaccgccaggccctctacgacagccacagccgccgcacgtgggccgactggctcaagaaggaagcgacccacggcaacgccgaggcgttggccgccttgcgc------------------gcccgagaggccgcgcagggcttgcaaggcaacaccat-----ccagggccggggcgatgcgcgccccggcca-cgccccggtgacggacaacatcaccaag-aagggcacgatcatcttccgcgccggcctgtcggccgtccgggacgatggcgacaagctgcaagtctcgcgcgaggccacgcgcgagggcctgcaagaagctctacggctggcgatggaacgctacggcagccgcatcaccgtcaacggcaccacgcaattcaaggcgcaagtcattcgcgcggccgttgattcccagctacccatcacgttcgccgatccggccctggagagccggcggcttgcgctattga---------------------------------------------------------------------------------------------------------------------------------------------------------agaaggagaacacccatgagcgac---------------------ccgaccgaac---cgagcgagccgaccagcgacccgcagaacatcgaggacgaac---tggacgcggccctggcggccctggacagcgagccgctgcccac---------------------------gacgacgctgcccgacccgtcgc---cgtcgcccgagcaggcttcgggcgaccaggtgccgggcgaac------------------------cga------cgccgccggcgttcacgccggagcc------------------------------------------------------------------------------gtccactggaagcccgacattggacgcattggacgagtcccgccgccccaaagccagcaccgtttgcgaacgctgtcccaactcggtgtggttcgcatcgccggcggaagtgaagtgctattgccgcgtgatgttcctcgtcacctggagcagcaaggaacccagccagatcaccaactgcgacggggaatttctcggccaggaacaggggtagcagccgcgccgccgggc------------------------------------------------------------------------------------------------------------------------------------------------------------------------------------------cttgctgcggcggataagtacatcgcggaacgcgaggcgaaacgctcaaaaggtttcgatataccgaagcacgcgcgatatactgccgg---tgacggtgcccttgctttccagggcgtccgcaacatcgagggccaggcgctggccctgtt---gaaacgaggcgatgaggtcatggtgatgcccattgaccaggccacggcccggcgcttgtcgcgcatcgcggtcg---gcgatgccgtgacggtcacgccgaaaggctccatcaaaacgtcgaaaggaaggagtagatga---------------------------------------------------------------atggaagccgacgaa------------------cagcc---gacagcgaagcggcggcagcacctgcgggtgccggtgttccccgaagagaaggaactgatcgaggcgaacgccaagagggccggggtcagcgtggcgcgctacctgcgcgacgtgggccagggctaccagatcaagggcgtcatggattacgaatacgtgcgcgagctggtgcgcgtgaatggcgacctcggccggctgggcggcttgctcaagctatggctgaccgacgacccgcgcacggctcgcttcggcgacgc------------gacgatccttgccctgctgggccggattgaagccacccaggacgaaatgagccgcctcatgaagtccgtagtgcagcc---gagggccgagccttga-----------------atgaccaaaa-------------------------------------ttcatatggttcttcaaggcaagggcggcgtcggcaagtcgatgattgccgcgactcttgcgcagtacaaagcaggcaaaggcacaaagccgctttgcatcgacaccgatccggtgaatgccaccttcgagggctacaaagccttgaacgtgcgccgtctcaacatcatggaag---gcgacgaaatcaacaccaggaacttcgatgccttggtggaaatgatcgcgtcggccgaa---ggcgacgtcatcatcgacaatggggcaagctcgttcgtccccctctccagctacttgatcggcaaccaggttccggcgctgc-tccaggacatgggccacgaactggtggtgcatacggtcgtcac-cggcggccaggctctcaaagacaccgtgaccggcttcacccagcttgccgcacagttcccggccgaatgcgtgttcgtggtctggctgaacccgtactgggggcctatcgagcacgaaggc---------------aagggcttcgagaagatgaaggcgtacaccgacaacaaggcgcgcgtgtcggccatcatccagattccggcgctc-aaggaagaaacctacggccgcgacttctcggaaatgctccaggatcgccggacgttcgatgaggccctggccgattcggcgctcacgatcatgacgcggcagcggctcaagatcgtgaagtcgcagctcttccagcagctcgacaacgcggcggtgctctgaatgaccagcgccg---------taaagaccaacgccaagaagaaggccccgc------------aagcggccgcagagaagcccaagggcggcgggctgggcctggatggcctcggcgacctgtcgagcctgctggacgagccacaggccgcgaatgcggcccctg------gcggcggcccccaggagctgccgcttgacctgatcgacgaagatccacaccagccgcgcacggccgacaaccccggcttttcgccggagtccatcgccgagatcggcgagacgatcaaggcccgaggcgtgaagtcgcccatcagcgtgcgcgagaacccggacgcgccgggccgttacctcatcaaccacggcgcacggcgctaccgtggctcgaagtgggccgaaaagaccaccatcccggctttcatcgacaacgactacaacgaagccgaccaggtaatcgagaacctgcaacgcaacgagctgacggcccgcgagatcgcggacttcatcggccgcgagctggcgaagggcaagaagaagtcggagatcgccaaggagatcggcaagtcgccggcattcgtcacgcagcacgtcacgctgctggacttgccggagccgattgccaaggcgttcaacgccggccgcagcaaggacgtgaccgttatcaacgagcttgccacggcgtacaagaagaaccccgaggaagtgcgcgtatggctggagg---acgacagccaggagctgacgcgcggatcggtcaagatgctgcgcgagta-cctggaggacaagcgcagcc------------aggac---ggggagcgcgaccccaacaccgtcgatgccttcaccggcaagacggacgg------------cgaggccgagggcgacg---------gccaaggcccg---------------gatgatgacgccaag-----------------------aagaaggagccgaaggaacccgacccggacaagctcaagaaggcgatcatccaggttaagcacgacgaccgccctgcccgcctgatcctcaaccgccgaccccccgccgagggctgggcctggttgaagtacgaggacgacggccacgagttcgaggccgatctttccagcgtgcagcttgttgccttgttgga--aggctga----------------------------------------------------------------------------------------------------------------------------atgaagaaacggctaaccgaagcccaattacaggcggcgatc---aagggcctggagatcgggcaacagaccatcgacatagcgcgcggcgtgctggtcgagggaaggccccaggccgagtttgtggcctcgctggggctgtccaagggggcagtatcgcaagcggtcagtcgcgtgtgggcagcagcggggg------aagtgctccccgagggcttcgagcgggtgacggcggtactgccggagcatcaagcgttcatcgtcaagcgttgggaagccgacgccaagggaaagaggaaacaggaacccaacacatga----------------------------------------------------------------------------------------------------------------------------------------------------------------------gtgtccaacatcat---caagttccccaaggagatcgagcagcccgccg---------------cgcccgcgccggtggagcctgcc-----------------------------gccgc---------gcctgctgcccccaacaaggctcccggtgctggcctgc------------------------tggccggcctggtcaagttcgtatgggtggcgaccgtgctggtctggccggtgctcaagtgggtgctgtcgatcatcaccttcttccagttcgtgcggatgctctaccactggaacacgcctggcgtgtatgccg-gctggtcgtttctggcgtacttcgcggtactgaccgcgatcacctacttcgtttcgatctacaagccgaaggggctttga------

>pB3
---------------------------------------------------------------------------------------------------------------------------------------------------------------------------------------------------------------------------------------------------------------------atgccaaacgagttcaacgag-------caggaatacaggcgcaagctcatcgagggcgggcttagtgaagccgacgccaccgaccttgccgcccgtaccgccgccgctcgcag----ggactcgggcagcgccggcggggccttccgccccgccggttc--------------------------------cctcttcgagctgccggccacggctg----------gcgacaacaaggcggcct------------------------tgccgccgaagccaccgacgccggcaagcgccgccgtcgagcgatccgagcgcatggcgcaggaatcggccgagctggcgcgcacgatgggcctgccgcccg------aaccgcgcaccgccgtgaacaagatggccgagcagatcggc-gcgctggcccaggacaaacggagtagtgcgatggcgaccaagaag-----cgaacggccgg--------------cggcgagctggccgagaaggtcagcgaggccaagcagacggccttgctcaagcacacgaagcagcagatcaaggacatgcagctctcgctgttcgacctggctccctgg-ccggatcacatgcgggcgctgcccaacgacttcgggcggtcggcgatcttcaccgtccgcaacaagaaggtgccgcgc-gccgcgctgcaaggccagtcgatctaccac-gtcaacaaggacgtggagatcacctacaccgggatcgagctgcgcgccgacgacgacgagctggtattcgcccaggtgctggagtacgcgaaacgcaccgcgctcggcgagccggtttccttcaccttctacgagctgtgccaggacttggactggtcgatcaacggccggtactacacgagggccgaggaatgcctgacgcggctccaggcgtcggccatgcagttctcatcccagcgcatcggccggctcgaatcggtgtcgctgatccggcgcttccgcgtcctggatcgcggcaa---gcgcacgtcgcgctgccaggtcgagatcgacgccgaaatcgtggtgctgttcgccggcgaccactacacgaaattcgtgtgggagaagtaccgcaagctgt-cgccc-accgcg--cggcggatgttcgactacttcgccacccacaaggagccttacccgctcaagctggagacgttccggctgatgtgcggctcggattccacccggccgaagaagtggcgcgagcaggtaggcgaagcgtgcgac--gagctgcgcgaaaacggcctggtcgaaagcgcatgggtgaacgacgacctggtgcattgcaagcggtga------------------------------------------------------------------------------ttgtacaactacatcttcttcacgaacgtgctccggctgctcgatgagcggcacatgacgaaaaaggagctatcggacaggtcgggggtttcgatctccttcctgtccgatctcactactggcaaagccaacccctccctaaaggtgatggaggacattgcgcaggcccttgaaactcccctgccgctcctgcttgaatcgaccgacctggacaaagaagcccttgacgccctagccggcggcaaggcacc------------ccgaagcctgccgccaggcttcgagcgcgtggcggccgtgctgcccgaacatcag-gcgttcatcgtcaagaagtggggcgaaacggcaaggaagaaacttagagggagttga------------------------------------------------------------------------------------------------------atgagcgatcaa---gaca-acgaacacga-------------------cagcatcaaaacgcgagcgcgcaagaagctcgaaagggacatggggccgactctgcttgaggctctgcacgatcccaagactcaagaaattctgctcaacgcggacggcaggctctggcttgaaagccagggcaagcggctgcgctgtatcggcagccttcgccgcgcgcaggcacaagccatcatcgaaacggtggcgggctaccacggcaaggaagtcaaacgggacagccccctactcgaaggggagttccccattgatggctctcggttcgcgggccagctcggcccggtcgtcactggccccacctttgcgattcgcaagaaggccatcgccgttttcacgctggctcaatacgtcgagcgcggaatcatgaccgaggcccaaaagcaggccatcgagcgcgctgctgcggcccacaaaaacatcctcgtcattggtggcaccagttccggcaagaccaccctcgtgaacgccatcatccaggcgatggttgataacgatcctctggagcgtttcatcatcatcgaggacaccggcgagattcaatgcaccgccgagaactacgtccagtaccacaccagcatcgaagtcagcatgacgatgctgctgaaaaccaccctccgcatgcgccccgaccgaatcctggtcggcgaagtccgtggcgaagaagcacttgacctgcttgacgc-ctggaacaccggacaccccggcggcgcagccaccctccacgccgacagcgcgcaagagggcctagttcgtttgaagtcgcttgtttcccggaataagtcggctccatccgaa---attgaaccgctgataggcgcggcggttcatgtcgttgttcacatcgccaaaaccccggacggctcgcgtcgtgttcaggaaatccttgaggtttccggctacgtgaac--ggccagtacatcaccaagtccctttaa------atgcaagcctctctgtcg---gcgttccgcttcaac---cgcagcgccatgt---tctacctgggcctgttcgccctcctggcgttcatgatgctggccccgcaccctgctttcgcttccgaaggcaccggcggttcgctgccttatgaaagctggctgaccaacctccgcaactccgtcaccggcccggtggccttcgcgctgtcgatcatcggcatcgtggtcgccggcggcatcctgatcttcggcggcgaactcaacggcttcttccgcacgttgatcttcatcgtcctggtcatggctctgctggtcggcgcgcagaacatgatgagcacgttcttcggccg-tggcgcggaaatcgccgccctgaccgatggcgctctgcaccaggt---------------caaggtcgccgcgctggacgtggccggcttccccggcgaagccgtcatgcgctgggccgagcgcggccacatcgcggggtaa----atggctctgcgcgcgatccccatccgtagggccggcaaccgagaaaacctgttcatgggcggggatcgtgagctggtgatg-ttctcgggcctgctggccggcgcgctgattttcagcgcccaagaagtgagggcaacggtgttcggcatcgccttgtggttcggcgcgc-tcttcgcgctgcgcctcatggcgaaggccgatccgaagctgcgacacgtgtacctgcggcaccgccggtaca---agccgtactacccggctcgcagcacgcccttccgtgacaacacgccgagtcaagggaagcaatacaaatga------------atgagcatcgccgacaccctcaagggcttga------tcttcaagaagcccgcccaccccgccgagc------cgcgcgatccgcgccgctcgaaggaaccgctcgc-------------------cggcggccgccgtgcgggcg-aggcc---------------------------gagaacccctatctggccgcgcgccgcacctggaacgatcacgtgggcggcgtcgtctcgcagcgccagacctggcagg-----tgatcggcatcctgtcgctgt------------tgatcgcgctggccggcgtgggcggcgtgatccacatc-ggcagccagtcgaagttcatcccctacgtggtcgaggtggacaagctgggccagaccgtggc------------------------------------------------------------------------------------cgccggcccggtgcaggccgcagggaaggccgatccgcgtgtcatccacgccgccgtcgcggactggatgagctgcgcgcgcatggtgtcgcctgacgtggccttg-cagcgcaagtgcgtgtttaaggcgtactcgatgctcgcccccaacgatccggcgacgccaaagatgaacgagtggttgaacggaacgcccgattccagcccgttcaagcgcgccgagaaagaaatggtcagtgtcgagatcaagaccgtcatcccgcagacgcccgaca-cctggcaagtcgagtgggt-ggaaaccacgcgcgaccgccaaggcacgctgaaaggtcagcccgtcacctggcgcgcgctcgtgactacctac---atcgccgaggtcacgcccaacaccaccgatgagcaactgcggaacaacccgttgagcatctacgtgcgtgattactcctggtcccgcatccaatga----------------------------------------------atgaagaaaaccctctccgctttgatcgt-gggcgctgctgtggcg---------gtgccctccctggctctggccgcccc---tggcgacgacattgccgacaagtatttcaacaagaccaacccaacgctgaccgctcaagagcgcgcggcgctcgccatcgccaagcggtgggaagcgggg---tcggcgaccggcatcaagccggtggctggtgcgggcggtgccatcaagttcgtgtacggcgcgcagcaaccgagcattgtttgcgcggtgcttcaagtgtgcgacgtggccttgcagcccggcgaacaagtgaactcga-tcaacctgggcgacacagcccggtggacggtggaaccggccatcaccggcagcggcgcgaccgaggttcagcacctcatcatcaagccgatggacgtgggcctcgaaaccagcctggtcgtgaccacgaaccgccgcagctac------------cacttccgcctgcgctcgcatcgcaccgagtacatgccgcaagtctcgttcacgtaccccgaggaagcgcaagccaagtgggatgcgatccagcgccgcgagaagcaggaacgcaccgacaacaccctgccggcgaccggcgagtacctgggcgatctctcgttcgactatgagctgtccgggtcggcgagctggaagcctgtgcgcgtctacaacgatggccgcaagaccatcatcgaaatgcccggcacgatgcagcagaccgaagcgccgacgctc-ctggtcgtgcgcaaagagggcggcctgttcaccgacgacgaaacggtgctggtcaattaccgcgtgcagggcaatcgctacatcgtggacacggtgtttgatcgcgcgatcctgattgccggtgttggcagcagccaagaccgcgtgaccatcagccggaggaagtga---------------------------------------------------gtgaccatgcgcaagatcgtctctctcgcgctgtgcgccctcgccctgggcctcggcggctgcgccaccacc------agccagtacggcaacttcgtccagtcggccg---cgctcgatcagcagaagctcgccaccgacgcggtgcaacagctcgccacgctgtacgcgccggcgcgcacgcgcctggagctgcaacagcc---gacgcccgatccgttcggccaggctctcgtcaagtcgctgcgcgacaagggctatgccctcctggagtacg-ccccggccggcgcttccgcgcaggccc------------------cggcctcggcggcatcgca---gccgagcgcaccggccacca---cggcc--------gcgccgggcggc------------------------ctgccgctgcgctacgtgctcgaccaggctgg---cgactcgaacctgtaccgcctgaccttgatggtcggcaatc---aatccatcacccgcccttacctg---gcgcaaaacggcacgttcgcgccggccgggtactgggtgcgcaaggagtga------------------------------------------atgacagaaa---------------acgccgatcagatggcacctgacgcttcgcctggcgaagtgtccaagaaggcgggc---gtccgtcgcgtcaacaacatgcccatgtacatcctcggcggcgtcctgctgtcgttcgtgctggtcatggccctggtcgcggcggatcgcgcggccaagcagaacgc---gccggcggacggcccgaaagagaaggccggc------aacacgtcgatgttcgccaaggagatcgccggcgacaa---------------------gaccggcggcttgat------------------------------cgagccggcaagcccgctcaaggtgcccgacatgccgac---------------------------cggcccggcctcggctccgc---------tggagatcgcgcggccgtccaacccggacgcgccgccggcaccgccggccaa------ccccggca---acccgggccagccg--------gtgaacgatgacgaggcccagcgcatccgcatggcgaagatgcagatgttcggcgaggccgtgaaggccaagaccaccgtgcgcgtggatgccccgcgcagcaacggctccgcgccgggtgg----------------cccgagcacctacaccgccacgccgcagacgcgcgatgaaatgctgaaccgcatcgcagcggtgcagcagcaaatcgacgcgcagcgcagcaacgatccgaccgccgcctatcaagcgcgcctggcgcagattcgcggcatgggtgt--------cggtggtggcggtgcggccccggccggcggcggcatgggcg---------cgggcggtgcgccgcagctcctgcaaacctcgaccagcggcggc------gggcgcaacagcatggcgcagttc---ggccagggcgggcagggcgaccgctggaagctggattcgcagccggaagcgccgcgcacgccgttcgagctgc-gcgcgggcttcgtcgtg-ccggccacgctcatttcgggcatcaactccgatctgccgggccaaatcatggcccaggtcgcgcaggacgtgtacgacacgccgaccggcaagcatctgttgattccgcagggatcgcgcctcgtcggctcgtattcgagcgacgttgcctacggccaggcgcgcgtgctggttgcgtggcagcgcatcgtgttccccgatggcaaggcaatggacattggcgcgatgccgggcgcggacagcgcaggctacgcgggcttcaacgatcaggtgaacaaccactatgtgcgcctgttcggttcggccttcctcatgtccggcgtgacggctggcatcacctaca------gccagcgccagaaccaggccacgaa---cacctacggcgcaccgagcgccagcagtgccctaagcgaagccctcggccagcagctcggccaggtcacggcccagctcatcgccaagaacctgagcatttcgccgacgctggaaattcggccgggttatcgcttcaacgtcgtggtcacgaaggacatgacgttttccaagccgtaccgttccttcgattactaa---------------------------atgaagcag---------aagtttttagccgctaaattggccctcgtcgttgctgtttcgagcacgctggcggtca------cacctgtgcaggctggcatccccgtcatcgacggcaccaacctgtcgcagaacatcatgacggccatcgaatcggtggcccagacgctcaag---------------------caaattgagcagtacagcacccagctccagcagtatcaaaaccagctccagaacacgatggccccggccgcgtatatctgggatcaggcgcaatcgaccatcaacgggttgatgaacgcggtcaacacgctggactactacaagacccaactcggcagcctggatagctacatcggcaagttccaggacgtgaattactacaagaactcgccgtgctttacgg---cggcagggtgctccgacgcggaacgcgcagcgcttcggaatgtggcccag---ctcgcgagcgagtcgcagaagaaggccaacgatgccttgttcaagggactcgataggcagcaaacgaatctcacggccgatgcagcgacgttgcagcgtcttcaatcggcagcgcagggcgcgcaaggccaaatgcaggccatcggctacgccaaccagctcgctagccagcaggccaaccagctcttgcagattcgtggcct-gctgatcgcgcagcagaacgcgatggcaaccaa---------gatgcaggccgacgcc--gacaagg---aagcccagcaggcggcagcggccgcacaactgcgccagggca---------------gctac----------------cgggccagcccggcgcgcacctggtaa-------------------------------------------------------------------------------------------------------------------------------------------------------------------------------------------------------------------------------------------------------atgaga------------------------------------------------------------------------------atgccagccaatctaaaaa-------------------------------------------------------------------------------ccctcgccctgccgctgttcgtc-----------tggctggcgttcttcgcggtcgat---gctcatgc---ggccatcgacaacgccggcgtgttcgatagcgtgctggatcgctaccaggccgcagcgagcggctgggcgggtgtcatcaccacggccgcaacctggctcttctggacgctggttgtgatctcgatggtctggacgttcggcatgatggccttgcgcaaggccgacattggcgagttcttcgcggagttcgtccgcttcacgatctttaccggcttcttctggtgggcactgaccaacggccctaacttcgcctcgtccatctatgcgtcgctgcggcagctcgccggcaacgcgacgggcctgggcaatgcgt---------------tgtcgccctcgggcatcgtggacgtgggctttgcgatcttcgacaaggtgatggatcagtcctcggtgtgg-----------tcgccggtggacagcatggccggcatcctcatggccgttgcgatcctggtcatcctggccctggtcggcgtgaacatgcttctgctgctcgcgtcgggttgggtgctcgcctacggtggcgtgttcttcctcggtttcggtggttcgcgctggacttccgacatggcgatcaactactacaaggtcgtcctgggcgtggccgcgcagctcttcgcaatggtgctcctggtgggcatcggcaagaccttcctcgatgactactactcgcgcatgagc-gccggc---atcag---------cctcaaggaaatgggcgtgatgctgatcgtcgtcatcatcctcttggcgttggtcaacaagattccgccgctcattgccgggatcatcaccggcgcgagcgtgggcgg--tgccggcatcggcca---gttcggtgcaggcgctgcgctgggtgccgcaggcatggcg---------gcagcagcggccgccactggcggcgccgctctggc---cgccggcgcagcctcggccgccggtggtgcctcggccgtcatggccgccttctcgaagg------------ccaatgagaacgtgtcggcaggcacggacg------------ttatgtcggccttctcgggc----------------ggcggc---------------agctcggg---cggc------------------------------------------------------ggtgcgggcggcggt---------------------------------------ggcgacgccagcaccggc------agcacgcccttcgctcaagctgcgggctttagcggcagctccggcggtggctcttc---gtcgggt----ggcggcagcccctcgaccggcagcagctcggg---------------cagctcgaagggtggcgacaa------------------------------------gggcggcggcaaagc---------------cgacgcc------------------------------------------------------------ggcg---------gtcagggcagcagctcgacggcaagcaccggcagcagtgccgac------aaggccgccaagaacgaaccca--agccagccggcggggcagggcaggggcagc----agggcggccagcaggccgcaccg---------------------------ggcagcaccggcc---------------------------------------ccggcttcctcgcgtcggccgcctcggcgctcggcacggccggccgcatcgccgccgacgccggcgcgaacttggcgaagggaaccgccgatgttgccaaggccaaggccgcgagcctgc---------------gcgacgcagcagccgaacggattgccgacaccaccggcgg----------------------------------------aaagatcgccgccgcgattaaggcgcaaggaagcggcacg------------------------------------gcaga---gaacatcgacgtgcccgacc-------------------------------agc---------agcccgcgccgagcttcggc-----gacaacagcctggcaggcggcc------------------------------------------------------------------------ccgccgatgccgatcccgag-------------------------------------------tccgaagtagccgcgttcgcc------------------------aaccgcgagcaagg---------------ccgcgacggcacaactgcgtaa------------------------------------------------------------------------------------------------------------------------------------------------------------------------------------------------------------------------------------------------------------------------------------------------------------------------------------------------------------------------------------------------------------------------------------------------------------------------------------------------------------------------------------------------------------------------------------------------------------------------------------------------------------------------------------------------------------------------------------------------------------------------------------------------------------------------------------------------------------------------------------------------------------------------------atgcgccttttcatcgcagaaaagccgtccgtcgccaaggccatcgccggcgagctgggcgcgaccggcaagggcgacggcttcatcgagtgcggcaccgacaaagtgacctggtgcttcgggcacatgctcgaacaggccgaccccgacgagtacacgcccgatgacgtgccgcgcggccagtccggcaagaaggtctggcgcgtcgatgagctgcccatcattcccgagagctggattctcaagcccaaggacgac------gcgaagaagcagctcgccgtgatcggcaagctactcaaggaggccaaggagatcgtcaacgccggcgaccccgaccgcgaaggccagttgctggttgacgaagtgctgga---gcacttccgcaacagcaagccggtgcgccgcttttgggtgagcgcgcaggactccgtttccgtcaagcggggcctggccgcgttgaaggagaacaccacgtatgccggctgggccgacgccgcacgcgggcggcagcgcgccgactggctgatcggcatgaacctcagccgcgcgtacacgctgcgcgcgcagcgcggcggctcgcgcgccctgctgaccgtgggccgcgtgcagacgccgacgctggcccttgtggtcgcccgcgaccgcgagatcgaggcattcaaggccgtgccgtaccacaccatccgggcggtggtgcagcacgccggcggcagcttcaccgctgcatggaaggcgaaggaggatcaagccggcctggacagcgagggccgccttgtcgataccgccgtcgccgacgccctggtggccgccgtcaagggccagccgggcaccatcgccgcgtacaagcaggaggccaagaagcagaaccagccgctggccttcgccctgtccgacattacggccctggcctcggccaagttcggctacagcgccgaggacgtgctgaacacctgccaggcgctctacgagacgcacaagctgacctcgtacccgcgcaccgactgcgcctacctgccggagtcgcagcacgccgacgcgccgcgc-------------------------gtgctggaggcgatcaagcacgtcaaccccgagctggccggcctggtcgatggagccgatccgcgcatcaagtccaagacgtgggacgactccaagatcaccgcacaccacggcatcgtgccgaccatgcagaagggcaacaaagccgccctcagcgagcgcgagcgcaacatctacgacctgatcgtgcgcgcctacctggcgcagttctacccgctgcacgagtacatgcagaccaccgtgggcgtc--gagatcgcgggcgagaacttcgcggcgagcggcaaggtggtcacgcgcaacggctggcgtgacgtgtacagcc------------aggccgacgaagaagccgagaaggacgaagacgacgacagcggcacgcaggccctgccgtcgatggcccagggcgacgccgtgacctgcacggacgccgcccgcaaggacgccaagacgaagccgccggcgcgtttcaccgagggcacgctg------------atccgcgcgatggagaacatccacaagttcgtcagcgacgccgagcacaagaagatgctg---------------------cgcgagggcgacggcatcggcacgtccg-----ccacccgcgcgtcgatcatttccgagttgaagcggcgcgagttcctggccgtcaagggcaagcagatcatcagcacgaccctcggccgcagcgtcatcgacgcgctgcccgaggttgtgaaaagcccggtgctgactgcgctctacgagcggatgctgaaaggcgtcgagcagggcacggccgccctggacgccttcatcacgaagcaagagacgttcatccgcgaccaggtggcgaaggccaacagcggagccgtgaccatcgccgg---------------------------------------------------------------------------------------------------------------------------cggcaaggaag---------------------ccgcgccggtgtcgtcccttcacaagtgcatggcctgcggcagcggcttgtcgcgccggccgagc------------aagaagaaggggcaattctggtggggttgcagcaatttccccacgtgcaagcagacctaccccgacctcaagggccggcccgactacagcaagggccgcaacggcccggcatcc------------------------gaatga-----------------------------------------------------------------------------------------------------------------------------------------------------------------------------------------------------------------------------------------------------------------------------atgagccgcatcctgaaacgtatcgcggcaggcgtcgccatcgc---gggcgtggccgccctgctgctggcggccgg------------cggctatgccgccggtgcccgcgtgaacaccaccaagagcattcctgtcggcctgtactggacgagcagcgcgccggtggagaagggggcctacgtcctcttctgcccgccgcagctcggcgtgttcgatgacgccaaggagcggggctacatcggggccggcttctgcgagggcggctacggctacatgatgaagcgcgttttagccgctaaagacgatgccgtggccgtcgccgatgacggcgtgcgcgtcaacggcgagctgctgcccctcagcgcgccgatcaaggccgacaaggccggg-cggccgctgccgcgctaccagtccaacagctacaccctcggcaattccgaggtgctgcttatgtcggacgtgagcgccacatccttcgacggccgctactttggcccgatcaatcgttcgcaaatcaagaccgtgattcgtccggtcatcacctggtag---------------atgaagatcaagatgaacaacgcggtagggccgcaagtccgaacc---gccaaaccgaagccgagcaagctgctgccggtgctgggcgcggcctcgatggtcggcggcctccaggccgcgacgcagttcttcgcccacacgttcgcctatcacgcgaccctcggccccaacgtgggccacgtgtacgcgccctggtcgatcctgcactggacgtacaagtggtacagccagtacccggacgagatcatgaaggccggcagcatggggatgctggtttcgaccgtgggcctgctgggcgtggccgtggcgaaggtcgtcacgtccaacagctcgaaggcgaacgagtacctgcacggctcggcccgctgggccgagaagaaggacattcaggcggccggcctgctgccgcgcgagcgcaacgtcctggagatcgtcaccggcaaggctgcacccacggccaccggcgtgtacgtgggcggctggcaagacaaggacggcaatttcttctacctgcggcacagcggccccgagcacgtgctgacctacgcgcccacgcgctcgggcaagggcgtcggcctggtggtgccgacgctgctgtcgtggggcgcgagcagcgtcatcaccgacttgaagggcgagttgtgggccttgaccgccggctggcggcagaagcacgccaagaacaaggtgctgcgcttcgagccggccagcacttcgggcggcgtctgct-ggaacccgctggacgaaatccgcctcggcactgaatacgaggtgggcgacgtgcagaacctcgccacgctgatcgttgacccggacggcaagggcctggactcgcactggcagaaaaccgccttcgcgctcctggtcggcgtgatcctgcacgcgctgtacaaggccaaggacgagggcggcaccgccacgctgccgtccgtcgatgcgatgctggccgacccgaaccgg-gacattggcgagctttggatggaaatggcgacctacgggcacgtagacggccagaaccatcacgccatcggctcggcggcccgcgacatgatggatcgcccggaggaagaagccggctcggtgctgtccacggccaagtcgtacctggccctgtaccgcgaccccgtggtggcccgcaacgtcagccggtcggacttccgcatcaagcagttgatgcacgaggacgacccggtaagcctctacatcgtcacccagcccaacgacaaggcccgcctgcggccgctggtgcgcgtcatggtgaatatgatcgtgcgcctgctggccgacaagatggacttcgag--------------------------------------------------------------------------------ggcggccgcccggtagcgcactacaagcaccggctcttgatgatgctggatgagttcccgagcctcgggaagctggagatcatgcaagagtcgctggccttcgtggccggctacggcatcaagtgctacctcatctgccaggacattaaccagctcaagagccgcgagacgggctacggccacgacgaaagcatcacgtcgaactgccacgtgcagaacgcctatccgcccaaccgcgtcgagacggcggaacacctgtcccgcctcaccgggcagaccaccgtggtgaaggagcagatcacgaccagcggccgccgcacggcggcgatgctgggccaggtgtcgcgcacctaccaggaggtgcagcggcccttgctgacgcccgacgaatgcctgcgcatgccggggccgaagaagaacgcccagggcgagatcgaagaggccggcgacatggtgatctacgtcgcgggctacccggcgatctacggcaagcaacccctgtacttcaaagacccgg-tgttctcggcacgcgccgcgatccccgcgcccaaggtcagcgaccgcctgcgcg------ccgtcgcacaggccgagacggaaggggagggcatcacgatatga---------------atgatcgccaagcacgtgccgatgcgctcgcttggcaagagcgactttgcgggcctggcgaactacatcaccgacgcgcaaagcaaagaccaccggctgggccacgtgcaggcgacgaactgcgaagccggttccatccagga----cgccatcac---ggaggtgctggcgacccagcacacgaacacccgcgcgaagggcgacaagacctaccacct-gatcgtcagcttccgggccggcgagcagcccagcgccgacaccctgcgcgcgattgaagaacgcatttgcgccgggctgggctatggcgagcatcagcgaatcagtgccgtccacaacgacaccgacaacctgcacatccacatcgccatcaacaagattcacccgacgcggcacacgatgcacgagccgtactacccgcaccgggcgctggcggaactctgcacggccctggagcgcgactacggcctggagcgcgacaaccacgagccgcgcaagcgcggcgcggagggccgggccgccgacatggagcggcacgccggcgttgaaagcctggtcggctggatcaagcgcgagtgcctggacgaaatcaagggcgcgcagtcctggcaggagctgcaccaggtcatgcgcgaaaacggcctggagttgcgcgtccgcgccaatggcctcgtgttcgaggccggcgacggcacgatggtgaaggcgagcacagtagcccgcgacctttccaagccgagcctggaggcgcgg-cttggcccgttcgaggct---------------------------------------tcgcccgaacggcaggcgcaaaccaccgtg-------------------------------------aag-c--------------------------------------------------------------------------------------------------ggcagtaccgcaaagaccccatccgtctccgcg------tcaacaccgtggagctgtacgcgaagtacaaggccgagcagcagagcttgaccacggcgcgcggtcaggccctggagcgcgcccggcatcgcaaggatcggctgatcgaggcggccaagcggtcgaaccgcctgcgccgcgcaacgatcaaggtggtcggcgaggggcgcgctaacaagaagctgctgtacgcccaggcgagcaaggcgctgcgcagcgaaatccaggcgatcaacaaacagttccagcaggagcgcaccgcgctctatgccgagcacagccggcgcacgtgggccgactggctcaagaaggaggcgcagcacggcagcgccgacgccctggccgccctgcgc------------------gcccgcgaggcggcccagggcctcaagggcaacaccat-----ccggggcgagggccaggcgaagcccggcca-cgcgccggcggtggacaacatcacgaag-aaggggacgatcatcttccgcgccggcatgagcgccgtgcgcgatgacggcgaccgcctgcaagtctcccgcgaggccacgcgcgaagggctgcaagaagccctgcgcctggcgatgcaacgctatggcaaccgcatcaccgtcaacggcacggtggagttcaaggcgcagatgatccgcgccgccgtcgattcccaactacccatcaccttcaccgatccggctcttgagagccggcggcaggcgcttttga---------------------------------------------------------------------------------------------------------------------------------------------------------acaaggagaacacccatgagcgaa---------------------ccgaaaga---------------------------ccagagcatcgaggacgaac---tggacgcggcgctggcggccctggacagcggccccctgccgac---------------------------cagcacgctaccggagccgcagc---cgtcgcccgagcaggcgacggccggccagcagccggccgagg------------------------cgaccgcgccgacgccggcattcacgccgccaac------------------------------------------------------------------------------gtccaccggaagcccgacgttggacgccttggaagaaaaccgccgccccaaagccagcaccgtttgcgagcactgtccgaactcggtgtggttcgcatcgccggcggaagtgaagtgctactgccgcgtgatgttcctcgtcacgtggagcagcaaggaacccaaccagatcacgcactgcgacggggaatttctcggccaggaacaggagtaggccagacgccgccgggc------------------------------------------------------------------------------------------------------------------------------------------------------------------------------------------gtcgtcgctgctgacaagtacatcgccgagcgcgaggcgaagcgcctaaaaggtttcgatataccgaagcattcccgatatactgccgg---tgaaggtgcccttacgttccagggcacccggaacgtcgagggccagccgctggccctctt---gaagcgaggtgaagaggtcatggttatgcccatcgaccaggccacggcccggcgcttgacgcgcatcgcggtcg---gcgatgccgtctcgatcaccgcgaaaggctccatcaaaacgtcgaaaggaaggagtagatga---------------------------------------------------------------atggagaacgacgag-----------aaggaacacggc---cgccg----gcggcggcagcacctgcgggtgccggtgttcccggaagagaaagacgagatcgaggcgaacgccaagagggcgggcgtcagcgtggcgcgctacctgcgcgacgtggggcagggctaccagatcaagggcgtcatggactatcagcacgtgcgcgagctggtgcgcgtcaacggcgaccttggccgcctgggtggcctgctcaagctctggctgaccgatgacctgcgaacgctccagttcggcgaggc------------aaccatcctggccctgctgggccggatcgaggccacccaggacgaaatgagccggatcatgaaggccgtggttcagcc---gagggccgagccttga-----------------atggcgaaaa-------------------------------------ttcacatggttctgcaaggcaagggcggcgttggcaagtcgatgatcgcggccaccatcgcgcagtacaaagccggcaagggacagaagccgctttgcatcgacaccgatccggtgaacgcgacgttcgagggctacaaagccctcaacgtgcgccggctcaacatcatggacg---gcgacgagatcaacacccggaatttcgacgccctggtcgagatgatcgcgtcggccgag---ggcgacgtcatcatcgacaacggggccagctcgttcgtgccgctgtcgcattacctcatcagcaaccaggtgccggcgctgc-tccaggacatgggccacgaactcgtggtgcatacggtcgtcac-cggcggccaggccctggtggacacggtgagcggcttcgcccagctcgccagccagtttccggccgaatgcctgttcgtggtctggctgaacccgtattgggggccaatcgagcacgagggc---------------aaggggttcgagcagttgaaggcgtacacggccaacaagggccgtgtgtccgccatcatccagattccggcgctg-aaagaggaaacctacggccgcgacttcgccgaaatgctccaggatcggcgcaccttcgatgaggccctggccgattcggcgctcacgatcatgacgcggcagcggctcaagatcgtgaaaacccagctcttcgcccagctcgaaaacgcggcggtgctctga---atgagcgcc------------aagaccaacgccaagaagaaggaacag------------------------gacaagccgcaatcgtccgggctgggcctggacgggctgggcgacctggccggcctgctgaacgagcagccggcggccaacgccggcggc---------gcaggcccgcaggagctgccgcttgacctgatcgacgaagacccgcaccagccgcgcacggccgacaaccccggcttctcgccggagagcattgcggagatcggcgagacgatcaaagcgcgcggcgtgaagtcgcccatcagcgtgcgcgagaacccggacgcaccggggcgctacctcatcaaccacggcgcgcggcgctatcgcggctcgaagtgggcgcacaagaccacgatcccggccttcatcgacaacgactacaacgaggccgaccaggttatcgagaacctgcaacgcaacgagctgacggcgcgcgagatcgccgacttcatcggccgcgagctggcgaagggcaagaagaagggcgagatcgccaaggagattggcaagtcgccggccttcgtcacgcagcacgtcacgctgctggacttgcccgaacccattgccgaggcgttcaacagcggccggggcaaggacgtgactgtcatcaacgagctggtgacggcctacaagaagaaccccgacgaggtggccgcctggctggccg---acgacagccaggaactgacgcgcggctcggtgaagctgctgcgcgagtt-cctggaggacaagcgcagtca---------cgaggac---ggcgaccgcgatccgaacaccgttgatgcgctgaccggcaagaccgacgc------------cgaagccggcgacggcg---------agcaggggccgc------------aggatgatgacgccaagg--------------------ggaagaaggagccgaaggaggccgaccccgacaagctcaagaaggccatcatccaggtcaagcacgacgaccggccggcacggctgatcctcaaccgccggcccccggccgagggctgggcctggctcaagtacgaggatgacgggcaggagttcgaggccgaccttggcaccgtgcagcttgtcgcgctgctgga--gggctga----------------------------------------------------------------------------------------------------------------------------atgaagaaacggctaaccgaagcccaattccagacggccatc---aaggggctggagatcgggcagcagaccatcgacatagcgcgcggcgtgctggtcgatggccggccccaagcggagtttgtcacttcgctggggctgaccaagggggcagtgtcgcaggcggtcagtcgcgtttgggcggcagcggggg------ggcagctccccgagggcttcgagcgagtgacggcggtactgccggagcatcaagcgttcatcgtcaagaagtgggaagcagacgcc------aagaggaaacaggaacccaagtcatga-----------------------------------------------------------------------------------------------atgcttccga--gtgggagcatccagcattcaacacgt-aaccg-----------cgtggagggtcaagccatgtccaacatcgt---caagttccccagggccagcaagccgccggct------------------cccgagccggtgcagtctgccgcgcccgc--------------------tgctgc---------gcctgccgcatcc---aaggccgaaggccggggcctgg------------------------tggccggcctggttaagttcgtatgggtggcgaccgtgctggtctggccggtgctcaagtgggtgctggcgatcatcaccttcttccagttcgtgcggatgctctaccactggaacacgcccggcgtgtatgccg-gctggtcgttcctggcgtacttcgcggcactgaccgcgatcacctacttcgtttcgatctacaaaccgaaagggctttga------

>pB8
---------------------------------------------------------------------------------------------------------------------------------------------------------------------------------------------------------------------------------------------------------------------atgcagaacgagttcaacgag-------caggaatacaggcgcaagctcatcgagggcgggcttagcgaagccgacgccaccgaccttgccgcccgtaccgccgccgctcgcag----ggactcgggcagcgccggcggggccttccgccccgccggttc--------------------------------cctcttcgagctgccggccacggccg----------gcgacaacgaggcggctt------------------------tgccgccgaagctaccgacgccggcaagtgccgccgtcgagcgatccgagcgcatggcgcaggaatcggccgagcttgcgcgcacgatgggcctgccgcccg------aaccgcgcaccgccgtgaacaagatggccgagcagatcggc-gcgctggcccaggacaaacggagtagtgcgatggcgaccaagaag-----cgaacggccgg--------------cggtgagctggccgagaaggtcagcgaggccaagcagacggccttgctcaagcacacgaagcagcagatcaaggacatgcagctctcgctgttcgacctggctccctgg-ccggatcacatgcgggcactgcccaacgacttcgggcggtcggcgatcttcaccgtccgcaacaagaaggtgccgcgc-gccgcgctgcaaggccagtcgatctaccac-gtcaacaaagacgtggagatcacctacaccgggatcgagctgcgcgccgacgacgacgagctggtattcgcccaggtgctggagtacgcgaagcgcaccgcgctcggagagccggtttccttcacgttctacgagctttgccaggacttggactggtcaatcaacggtcggtactacacaagggccgaggaatgcctgacgcggctccaggcgtcggccatgcagttctcatcccaacgcatcggccggctcgaatcggtgtcgctgatccggcgcttccgcgtcctggatcgcggcaa---gcgcacgtcgcgctgccaggtcgagatcgacgccgaaatcgtggtgctgttcgccggcgaccactacacgaaattcgtgtgggagaagtaccgcaagctgt-cgccc-accgcg--cggcgcatgttcgactacttcgccacccacaaggagccgtacccgctcaagctggagacgttccggctgatgtgcggctcggattccacccggccgaagaagtggcgcgagcaggtaggcgaagcgtgcgac--gagctgcgcgaaaacggcctggtcgaaagtgcgtgggtgaacgacgacctggtgcattgcaagcggtga------------------------------------------------------------------------------ttgtacaactacatcttcttcacgaacgtgctccggctgctcgatgagcggcacatgacgaaaaaggagctatcggacaggtcgggggtttcgatctccttcctgtccgatctcactactggcaaagccaacccctccctaaaggtgatggaggacattgcgcaggcccttgaaactcccctgccgctcctgcttgaatcgaccgacctggacaaagaagcccttgacgccctggccggcggcaaggcacc------------ccgaagcctgccgccaggcttcgagcgcgtggcggccgtgctgccagaacaccag-gcgttcatcgtcaagaagtggggcgaagcgacaaggaagaaacttagagggagttga----------------------------------------------------------------------------------------------------------atgaccgaccagaaaccagaacacaa-------------------cagcatcaaggaacgggcgaagaagaagctcgaacgcgacatggggccggagctgctggccgccctcaacgatcccaagaccgttgaaatcatgctcaacgcggacggcaagctctggctcgaacgcctgggcgagccgatgaagtgcatcggcacgctgcgcgtcgcgcaggcgcaagccatcatcgaaaccatcgcgggctaccacggcaaggaagtcacgcgctccaagccgatcctggaaggcgagctgccccttgatggcagtcgcttcgccggccagctcccgccggttgtgcccgcacccaccttcgccattcggaagaaggccgtcgccatcttcacgctcgatcagtacgtcgaacgcggaatcatgaccgcgccgcagcgcgaggcattgattgcagcggtgcgcgcgcaccggaacatccttgtgatcggcggcaccggctcgggcaagaccacgctggtgaacgcgatcatcaacgagatggtgattcaagacccgaccgagcgggttttcatcatcgaggacaccggcgaaatccagtgcgccgccgagaactacgtccagtaccacaccagcatcgacgtgaacatgacggcgctgctgaaaaccaccctccgcatgcgccccgaccgaatcctggtcggcgaggtgcgcggccccgaagcccttgatctgttgatggc-ctggaacaccgggcacgaaggaggtgctgcaaccctgcacgcaaacaacgccaaagctggattggatcggctcgccatgctcatcagcatgcac---cccgattccccgaaacccattgaaccgcttatcggcgaggcggttcacgtggttgttcatatcgcccgcgtc---gaaggctcgcggcgcatccaggaaatcttggaggtttccgggttcgccaac--ggccagtacatcaccaaaaccctctga------atgcaagcaaccttcccg---gcattccgcctcaac---cgcaacgccctgt---tctacatgggcctcttcgccctcctggcgttcttcctgctggccccccagcacgcattcgcctccgagggcaccggcggctctctgccgtatgagagctggctgaccaacctccgcaactccgtcaccggcccggtggccttcgcgctgtcgatcatcggcatcgtggtcgccggcggcatcctcatcttcggcggcgaactcaacggcttcttccgcacgttgatcttcatcgtcctggtcatggccctgctggtcggcgcgcagaacatgatgagcacgttcttcggccg-tggcgcggaaatcgccgccctgaccgatggcgcgctgcaccaggt---------------caaggtcgccgcgctggacgtggccggcttccccggcgaagccgtcatgcgctgggccgagcgcggccacatcgcggggtaa----atggctctgcgcgcgatccccatccgtagggccggcaaccgagaaaacctgttcatgggcggggatcgtgagctggtgatg-ttctcgggcctgctggccggcgcgctgattttcagcgcccaagaagtgagggcaacggtgttcggcatcgccttgtggttcggcgcgc-tcttcgcgctgcgcctcatggcgaaggccgatccgaagctgcgacacgtgtacctgcggcaccgccggtaca---agccgtactacccggctcgcagcacgcccttccgtgacaacacgccgagtcaagggaagcaatacaaatga------------atgagcatcgccgacaccctcaagggcttga------tcttcaagaagcccgccaactccgccgagc------cgcgcgatccgcgccgctcgaaggaaccgctcgc-------------------cggcggccgccgtgcgggcg-aggcc---------------------------gagaacccctacctggccgcgcgccgcacctggaacgatcacgtgggcggcgtcgtctcgcagcgccaaacctggcagg-----tgatcggcatcctgtcgctgt------------tgatcgcgctggccggcgtgggtggcgtgatccacatc-ggcagccagtcgaagttcatcccctacgtggtcgaggtggacaagctgggccagacggtggc------------------------------------------------------------------------------------cgccggcccggtgcaggccgcagggaaggccgatccgcgtgtcatccacgccgccgttgcggactggatgagctgcgcgcgcatggtgtcgcctgacgtggccttg-cagcgcaagtgcgtgttcaaggcgtactcgatgctcgcccccaacgatccggcgacgccaaagatgaacgagtggttgaacggcacgcccgattccagcccgttcaagcgcgccgagaaggaaatggtcagcgtcgagatcaagaccgtcatcccgcaaacgcccgaca-cctggcaagtcgagtgggt-ggaaaccacgcgcgaccgccaaggcacgctgaaaggtcagcccgtcacctggcgcgcgctcgtgactacctac---atcgccgaggtcacgcccaacaccaccgatgagcaactgcggaacaacccgttgagcatctacgtgcgtgattactcctggtcccgcatccaatga-------------------------atgaattcgaggtcatccaccatgaagaaaaccctctccgctttgatcgt-gggcgctgctgtggcg---------gtgccctccctggctctggccgcccc---tggcgacgacattgccgacaagtatttcaacaagaccaacccgacgctgaccgctcaagagcgcgcggcgctcgccatcgccaaacggtgggaagcgggg---tcggcgacgggcatcaagccggtggccggctcgggcggtgccatcaagttcgtgtacggcgcgcagcagccgagcatcgtttgcgcggtgctccaggtgtgcgacgtggccttgcagcccggcgaacaagtgaactcga-tcaacctgggcgacacggccaggtggacggtggaaccggccatcaccggcagcggcgcgaccgaggttcagcacctcatcatcaagccgatggacgtgggcctcgaaaccagcctggttgtgaccacgaaccgccgcagctac------------cacttccgcctgcgctcgcatcgcaccgagtacatgccgcaagtctcgttcacgtaccccgaggaagcgcaagccaagtgggacgcgatccagcgccgcgagaagcaggaacgcaccgacaacaccctgccggcgacgggcgagtacctgggcgatctctcgttcgactatgagctgtccgggtcggcgagctggaagcctgtgcgcgtctacaacgatggccgcaagaccatcatcgaaatgcccggcacgatgcagcagaccgaagcgccgacgctc-ctggtcgtgcgcaaagagggcggcttgttcaccgacgacgaaacggtgctggtcaattaccgcgtgcagggcaatcgctacatcgtggacacggtgtttgaccgcgcgatcctgattgccggtgttggcagtagccaagaccgcgtgaccatcagccggaggaagtga---------------------------------------------------------atgcgcaagatcgtctctctcgcgctgctcgccctcgccctgggcctcggcggctgcgcaaccacc------agccagtacggcaacttcgtccagtcggccg---cgctcgatcagcagaagctcgccaccgacgcggtgcagcagctcgccacgctgtacgcgccggcgcgcacgcgcctggagctgcaacagcc---gacgcccgatccgttcggccaggcgctcgtcaagtcgctgcgcgacaagggctatgccctcctggagtacg-ccccggccggcgcttccacgcaggccc------------------cggcctcggcggcatcgca---ggcgagcgcaccggccacca---cggcc--------gcgtcgggcggc------------------------ctgccgttgcgctacgtgctcgaccaggctgg---cgactcgaacctgtaccgcctgaccttgatggtcggcaatc---aatccatcacccgcccttacctg---gcgcaaaacggcacgttcgcgccggccgggtactgggtgcgcaaggagtga------------------------------------------atgacagaaa---------------acgccgatcagatggcacctgacgcttcgcctggcgaagtgtccaagaaggcgggc---gtccgtcgcgtcaacaacatgcccatgtacatcctcggcggcgtcctgctgtcgttcgtgctggtcatggccctggtcgcggcggatcgcgcggccaagcagaacgc---gccggcggacggccccaaggagaaggccggc------aacacgtcgatgttcgccaaggagatcgcaggcgacaa---------------------gaccggcggcttgat------------------------------cgagccggcaagcccgctcaaggtgcccgacatgccgac---------------------------cggcccggcgtcggctccgc---------tggagatcgcgcggccgtccaacccggacgcgccgccggccccgccggccaa------ccccggca---acccgggccagccg--------gtgaacgacgacgaggcccagcgcatccgcatggcgaagatgcagatgttcggcgaagccgtgaaggccaagaccaccgtgcgcgtggatgccccgcgtagcaacggctccgcgccgggtgg----------------cccgagcacctacaccggcacgccgcagacgcgcgatgaaatgctgaaccgcatcgcagcggtgcagcagcaaattgacgcgcagcgcagcaacgatccgaccgccgcctatcaagcacgcctggcgcagattcgcggcatgggcgt--------cggtggtggcggcgcggctccggccgccggcggcatgggcg---------cgggcggtgcgccgcagctcctgcaaacctcgaccagcggcggc------gggcgcaacagcatggcgcagttc---ggccaaggtgggcagggcgaccgctggaagctggattcgcagccggaagcgccgcgcacaccgttcgagctgc-gcgcgggcttcgtcgtg-ccggccacgctcatttcgggcatcaactccgatctgccgggccaaatcatggcccaggtcgcgcaggacgtgtacgacacaccgaccggcaagcacctgttgatcccgcagggatcgcgcctcgtcggctcgtattcgagcgacgtggcctacggccaagcgcgcgtgctggttgcgtggcaacgcatcgtgttccccgatggcaaggcgatggacattggcgcgatgccaggcgcggacagcgcgggatacgcgggcttccacgaccaggtgaacaaccactatgtgcgcctgttcggctcggccttcctcatgtccggcgtgacagcaggcatcacctaca------gccaacgccagaaccaggccacaaa---cacctatggcgcaccgagcgccagcagtgccctaagcgaagccctcggccagcagctcggccaggttacggcgcaactcatcgccaagaacctgagcatttcgccgacgctggaaattcggccggggtatcgcttcaacgtcgtggtcacgaaggacatgacgttttccaagccgtaccgttccttcgattactaa---------------------------atgaagccg---------aagtttttagccgctaaattggccctcgtcattgctgtttcgagcacgctggcggtca------cacctgtgcaggctggcatccccgtcatcgacggcaccaacctgtcgcagaacatcatgacggccatcgaatcggtggcccaaacgctcaag---------------------caaattgagcagtacagcacccagctccagcagtatcagaaccagctccagaacacgatggccccggccgcgtatatctgggatcaggcgcaatcgaccatcaacgggttgatgaacgcggtcaacacgctggattactacaagacccaactcggcagcctggacagctacatcggcaagttccaggacgtgaactactacaagaactcgccgtgctttacgg---cggcagggtgctccgacgcggaacgcgcagcacttcggaatgtggcccag---ctcgcgagcgagtcgcagaagaaggccaacgatgccttgttcaagggcctcgataggcagcaaacgaatctcacggccgatgcagcgacgttgcagcgtcttcaatcggcagcgcagggcgcgcagggccaaatgcaggccatcggctacgccaaccagctcgccagccagcaggccaaccagctcttgcagattcgtggcct-gctgatcgcgcagcagaacgcgatggcaaccaa---------gatgcaggccgacgcc--gacaagg---aagcccagcaggcggcagcggccgcacaactgcgccagggca---------------gctac----------------cgggccagcccggcgcgcacctggtaa-------------------------------------------------------------------------------------------------------------------------------------------------------------------------------------------------------------------------------------------------------atgaga------------------------------------------------------------------------------atgccagccaatctaaaaa-------------------------------------------------------------------------------ccctcgccctgccgctgttcgtc-----------tggctggcgttcttcgcggtcgat---gcccacgc---ggccatcgacaacgccggcgtgttcgatagcgtgctggatcgctaccaggccgccgcgagcggctgggccggtgtcatcaccacggccgcaacctggctcttctggacgctggttgtgatctcgatggtctggacgttcggcatgatggccttgcgcaaggccgacattggcgagttcttcgcggagttcgtccgcttcacgatctttaccggcttcttctggtgggcgctgaccaacggccctaacttcgcctcgtccatctatgcgtcgttgcggcagctcgccggcaacgcgacgggcctgggcaatgctc---------------tgtcgccctcgggcatcgtggacgtgggctttgcgatcttcgacaaggtgatggatcagtcctcggtgtgg-----------tcgccggtggacagcatggccggcatcctcatggccgtggcgatcctggtcatcctggccctggtcggtgtgaatatgcttctgctgctcgcgtcgggctgggtgctcgcctacggcggcgtgttcttcctcggcttcggtggttcgcgctggacttccgacatggcgatcaactactacaaggtcgtcctgggcgtggccgcgcagctcttcgcaatggtgctcctggtgggcatcggcaagaccttcctcgatgactactactcgcgcatgagc-gccggc---atcag---------cctcaaggaaatgggcgtgatgctgatcgtcgtcatcatcctcttggcgttggtcaacaagattccgccgctcatcgccgggatcatcaccggcgcgagcgtgggcgg--tgccggcatcggcca---gttcggtgcaggcgctgcgttgggtgccgcaggcatggca---------gcagcagcggccgcgaccggcggcgccgctctggc---cgccggcgcagcctcggccgccggtggtgcctctgccgtcatggccgccttctcgaagg------------ccaatgagaacgtgtcggcaggcacggacg------------ttatgtcggccttctcgggc----------------ggcggc---------------agctcggg---cggc------------------------------------------------------ggtgcgggcggcggc---------------------------------------ggcgacgccggcaccggc------agcacgcccttcgctcaggctgcgggctttagcggcagctccggcggtggctcttc---gtcgggt----ggcggcagcccctcgaccggcagcagctcggg---------------cagctcgaagggcggcgataa------------------------------------gggcggcggcaaagc---------------cgacgcc------------------------------------------------------------ggcg---------gccagggcagcagctcgacggccagcaccggcagcagtgccgac------aaggccgccaagaacgaaccca--agcccgccggcggggcagggcaaggg----------------cagcaggccgcaccg---------------------------ggcagcaccggcc---------------------------------------ccggcttgctcgcatcggccgcatcggccctcggcacggccggccgcatcgccgccgacgccggcgcgaacttggcgaagggaaccgccgatgttgccaaggccaaagccgcgagcctgc---------------gcgaagccgcagccgagcggatcgccgacaccactggcgg----------------------------------------aaagatcgccgccgcgatcaaggcgcaaggaagcggcacg------------------------------------gccga---gaacatcgacgtgcccgacc-------------------------------agc---------agcccgcgccgagcttcggc-----gacaacagcctggcaggcggcc------------------------------------------------------------------------ccgccgatgccgatcccgag-------------------------------------------tccgaagtagctgcgttcgcc------------------------aaccgcgagcaagg---------------ccgcgacggcacaactgcgtaa------------------------------------------------------------------------------------------------------------------------------------------------------------------------------------------------------------------------------------------------------------------------------------------------------------------------------------------------------------------------------------------------------------------------------------------------------------------------------------------------------------------------------------------------------------------------------------------------------------------------------------------------------------------------------------------------------------------------------------------------------------------------------------------------------------------------------------------------------------------------------------------------------------------------------atgcgccttttcatcgcagaaaagccgtccgtcgccaaggccatcgccggcgagctgggcgcgaccggcaagggcgacggcttcatcgagtgcggcaccgacaaagtgacctggtgcttcgggcacatgctcgaacaggccgaccccgacgagtacacgcccgatgacgtgccgcgcggccagtccggcaagaaggtctggcgcgtcgatgagctgcccatcatccccgagagctggattctcaagcccaaggacgac------gcgaagaagcagctcgccgtgatcggcaagctgctcaaggaggccaaggagatcgtcaacgccggcgaccccgaccgcgaaggccagttgctggttgacgaagtgctgga---gcacttccgcaacagcaagccggtgcgccgcttttgggtgagcgcgcaggactccgtttccgtcaagcgcggcctggccgcgttgaaggagaacaccacctatgcaggctgggccgacgctgcacgcgggcggcagcgcgccgactggctgatcggcatgaacctcagccgcgcgtacacgctgcgcgcgcagcgcggcggctcgcgcgccctgctgaccgtgggccgcgtgcagacgccgacgctggccctcgtggtcgcccgcgaccgcgagatcgaggcattcaaggccgtgccgtaccacaccatccgggcggtggtgcagcacgccggcggcagcttcgccgccgcatggaaggcgaaggaggatcaagccggcctggacagcgaaggccgccttgtcgataccgccgtcgccgacgccctggtggccgccgtcaagggccagccgggcaccatcgccgcgtacaaacaggaggccaagaagcagaaccagccgctggccttcgccctgtccgacattacggcactggcctcggccaagttcggctacagcgccgaggacgtgctgaacacctgccaggcgctctacgagacgcacaagctgacctcgtacccgcgcaccgactgcgcctacctgccggagtcgcagcacgccgacgcgccgcgc-------------------------gtgctggaggcgatcaagcacgtcaaccccgaactggccggcctggtcgatggtgccgatccgcgtatcaagtccaagacgtgggacgactcgaagatcaccgcgcaccacggcatcgtgccgaccatgcagaagggcagcaaggccgccctcagcgagcgcgagcgcaacatctacgacctgatcgtgcgcgcctacctggcgcagttctacccgctgcacgagtacatgcagaccaccgtgggcgtc--gagatcgcgggcgagaacttcgccgcgagcggcaaggtagtcacgcgcaacggctggcgtgacgtgtacagcc------------aggccgacgaggaaggcgagaaggacgaggacgacgacagcggcacgcaggccctgccgtcgatggcccagggcgacgccgtgacctgcacggacgccacccgcaaggacgccaagacgaagccgccagcgcgctttaccgagggcacgctg------------atccgcgcgatggagaacatccacaagttcgtcagcgatgccgagcacaagaagatgctg---------------------cgcgagggcgacggcatcggcacgtcgg-----ccacccgcgcgtcgatcatttccgagttgaagcggcgcgagttcctggccgtcaaaggcaagcagatcatcagcacgaccctcggccgcagcgtcatcgacgcgctgcccgaggttgtgaaaagcccggtgctgaccgcgctctacgagcggatgctgaaaggcgtcgagcagggcacggccgccctggacgccttcatcacgaagcaagagacgttcatccgcgaccaggtggcgaaggccaacagcggagccgtgaccatcgccgg---------------------------------------------------------------------------------------------------------------------------cggcaaggaag---------------------ccgcgccggtgtcatcccttcacaagtgcatggcctgcggcagcggcttgtcgcgccggccgagc------------aagaagaaggggcaattctggtggggttgcagcaacttccccacatgcaagcagacctaccccgacctcaagggtcggcccgactacagcaagggccgcaacggccaggcatcc------------------------gaatga-----------------------------------------------------------------------------------------------------------------------------------------------------------------------------------------------------------------------------------------------------------------------------atgagccgcatcctgaaacgtatcgcggcaggcgtcgtcatcgc---gggcgtggccgccctgctgctggccgccgg------------cggctatgccgccggtgcccgcgtgaacaccaccaagagcattccggtcggcctgtactggacgagcagcgcgccggtggagaagggggcctacgtcctcttctgcccgccgcagctcggcgtgttcgatgacgccaaggagaggggctacatcggggccggcttctgccagggcggctacggctacatgatgaagcgcgttttagccgctaaagacgatgccgtcgccgtcgccgatgacggcgtgcgcgtcaacggcgagctgctgcccctcagcgcgccgatcaaggccgacaaggccggt-cggccgctgccgcgctatcagtccaacagctacacgctcggcaattccgaggtgctgcttatgtcggacgtgagcgccacatccttcgacggccgctacttcggcccgatcaatcgttcgcaaatcaagaccgtgatccgtccggtcatcacctggtag---------------atgaagatcaagatgaacaacgcggtagggccgcaagtccgaacc---gccaaaccgaagccgagcaagctgctgccggtgctgggcgcggcctcgatggtcggcggcctccaggccgcgacgcagttcttcgcccacacgttcgcctatcacgcgaccctcggccccaacgtgggccacgtgtacgcgccctggtcgatcctgcactggacgtacaagtggtacagccagtacccggacgagatcatgaaggccggcagcatggggatgctggtttcgaccgtgggcctgctgggcgtggccgtggcgaaggtcgtcacgtccaacagctcgaaggcgaacgagtacctgcacggctcggcccgctgggccgagaagaaggacattcaggcggccggcctgctgccacgcgagcgcaacgtcctggagatcgtcaccggcaaggccgcacccacggctaccggcgtgtacgtgggcggctggcaggacaaggacggcaatttcttctacctgcggcacagcggccccgagcacgtgctgacctacgcgcccacgcgctcgggcaagggcgtcggcctggtggtgcccacgctgctgtcgtggggcgcgagcagcgtcatcaccgacttgaagggcgagttgtgggccttgaccgccggctggcggcagaagcacgccaagaacaaggtgctgcgcttcgagccggccagcacctcgggcggcgtctgct-ggaatccgctggacgaaatccgcctcggcaccgaatacgaggtgggtgacgtgcagaaccttgccacgctgatcgttgacccggacggcaagggcctggactcgcactggcagaagaccgccttcgcgctcctggtcggcgtgatcctgcacgcgctgtacaaggccaaggacgatggcggcaccgccacgctgccgtccgtcgatgcgatgctggccgacccgaaccgg-gacattggcgagctttggatggaaatggcgacctacgggcacgtagacggccagaaccatcacgccatcggctcggcggcccgcgacatgatggatcggcccgaggaagaagccggatcggtgctgtccacggccaagtcgtacctggccctgtaccgcgaccccgtggtggcccgcaacgtcagccggtcggacttccgcatcaagcagttgatgcacgaggacgacccggtaagcctctacatcgtcacccagcccaacgataaggcccgcctgcggccgctggtgcgcgtcatggtgaacatgatcgtgcgcctgctggccgacaagatggacttcgag--------------------------------------------------------------------------------ggcggccggccggtggcgcactacaagcaccggctcttgatgatgctggacgagttcccgagcctcgggaagctggagatcatgcaagagtcgctggccttcgtggccggctacggcatcaagtgctacctcatctgccaggacattaaccagctcaagagccgcgagacgggctacggccacgacgaaagcatcacgtcgaactgccacgtgcagaacgcctacccgcccaaccgcgtcgagacggccgaacacctgtcccgcctcaccgggcagaccaccgtggtgaaggagcagatcacgaccagcggccgccgcacggcggcgatgctgggccaggtgtcgcgcacttaccaggaagtgcagcggcccttgctgacgcccgacgaatgcctgcgcatgccggggccaaagaagaacgcccagggcgagatcgaagaagccggcgacatggtgatctacgtcgcgggctacccggcgatctacggcaagcaacccctgtacttcaaagacccag-tgttctcggcacgcgccgcgatccctgcgcccaaggtcagcgaccgcctgcgcg------ccgtcgcacaggccgagacggaaggggagggcatcacgatatga---------------atgatcgccaagcacgtgccgatgcgctcgcttggcaagagcgacttcgcgggcctggcgaactacatcaccgacgcccaaagcaaagaccaccggctgggccacgtgcaggcgacgaactgcgaagccggttccatccagga----cgccatcac---ggaggtgctggcgacccagcacacgaacacccgcgcgaagggcgacaagacctaccacct-gatcgtcagcttccgggccggcgagcagcccagcgccgacaccttgcgcgcgattgaggaacgcatctgcgtcgggctgggttatggcgagcatcagcgaatcagtgccgtccacaacgacaccgacaacctgcacatccacatcgccatcaacaagattcacccgacgcggcacacgatgcacgagccgtactacccgcaccgggcgctggcggaactctgcacggccctggagcgcgactacggcctggagcgcgacaaccacgagccgcgcaagcgcggcgcggagggccgggccgccgacatggagcggcatgccggcgttgaaagcctggtcggctggatcaagcgcgagtgcctggacgagatcaagggcgcgcagtcctggcaggaactgcaccaggtcatgcgcgacaacggaatggagctgcgcgtccgcgccaatggcctcgtgttcgaggccggcgacggaacgatggtgaaggcgagcacagtagcccgcgacctttccaagccgagcctggaggcgcgg-cttggcccgttcgaggct---------------------------------------tcgcccgaacggcaggcgcaaaccaccgcg-------------------------------------aag-c--------------------------------------------------------------------------------------------------ggcagtaccgcaaagaccccatccgccttcgcg------tcaacaccgtggagctgtacgcgaagtacaaggccgagcagcagagcttgaccacggcgcgcgcccaggccctggagcgcgcccggcatcgcaaggatcggctgatcgaggcggccaagaggtcgaaccgcctgcgccgcgccacgattaaggtggtcggcgagggccgcgcgaacaagaagctgctgtacgcccaggcgagcaaggccctgcgcagcgaaatccaggcgatcaacaagcagttccagcaggagcgcacggccctctacgccgagcacagccggcgcacgtgggccgactggctcaagaaggaggcgcagcacggcggcgccgacgccctggccgccctgcgc------------------gcccgcgaggcggcccagggcctcaagggcaacaccat-----ccggggcgagggccaggcgaagcccggcca-cgcgccggcggtggacaacatcacgaag-aaggggacgatcatcttccgcgccggcatgagcgccgtgcgcgatgacggtgaccgcctgcaagtctcccgcgaggccacgcgcgaagggctgcaagaagccctgcgcctggcgatgcaacgctacggcaaccgcatcaccgtcaacggcacggtggagttcaaggcgcagatgatccgcgccgccgtcgattcccagctacccatcaccttcaccgatccggctcttgagagccggcggcaggcgcttttga---------------------------------------------------------------------------------------------------------------------------------------------------------acaaggagaacacccatgagcgaa---------------------ccgaaaga---------------------------ccagagcatcgaggacgaac---tggacgcggcgctggcggccctggacagcggcccgctgccgac---------------------------cagcacgctaccggagccgcagc---cgtcgcccgagcaggcgacggccggccagccgccggccgagg------------------------cgaccgcgccgacgccggccttcacgccgccacc------------------------------------------------------------------------------gtccaccggaagcccgacgttggacgccttggaagaaaaccgccgccccaaagccagcaccgtttgcgagcactgtccgaactcggtgtggttcgcatcgccggcggaagtgaagtgctattgccgcgtgatgttcctcgtcacgtggagcagcaaggaacccaaccagatcacgcactgcgacggggaatttctcggccaggaacaggagtaggccagacgccgccgggc------------------------------------------------------------------------------------------------------------------------------------------------------------------------------------------gtcgccgccgccgacaagtacatcgccgaacgcgaggcaaagcgcctaaaaggtttcgatataccgaagcattcccgatatactgccgg---tgatggtgcgctcacgttccagggcaccaggactatcgagggccaggcgctggccctctt---gaaacgaggtgatgaggtcatggttatgcccatcgaccaggccacggcccggcgcttgacgcgcatcgcggtcg---gcgatgccgtctcgatcaccgcgaaaggctccatcaaaacgtcgaaaggaaggagtagatga---------------------------------------------------------------atggagaacgacgaa-----------aaggaacacggc---cgccg----gcggcggcagcacctgcgggtgccggtgttccccgaagagaaagacgagatcgaggcgaacgccaagagggcgggcgtcagcgtggcgcgctatctgcgcgacgtgggccagggctaccagatcaagggcgtcatggactaccagcacgtgcgcgagctggtgcgcgtcaacggcgaccttggccgccttggcggcctgctcaagctctggctgaccgatgacgtgcgaacgctccagttcggcgaggc------------gaccatcctggccctgctgggccggatcgaggccacccaggacgaaatgagccggatcatgaaggccgtggttcagcc---gagggccgagccttga-----------------atggcgaaaa-------------------------------------ttcacatggttctgcaaggcaagggcggcgtcggcaagtcgatgatcgcggccaccatcgcgcagtacaaagccggcaagggacagaagccgctttgcatcgacaccgatccggtgaacgcgacgttcgagggctacaaagccctcaacgtgcgccggctcaacatcatggacg---gcgacgagatcaacacccggaatttcgacgccctggtcgagatgatcgcgtcggccgag---ggcgacgtcatcatcgacaacggggccagctcgttcgtgccgctgtcgcactacctcatcagcaaccaggtgccggcgctgc-tccaggacatgggccacgaactcgtggtgcatacggtcgtcac-cggcggccaggccctggtggacacggtgagcggcttcgcccagctcgccagccagttcccggccgaatgcctgttcgtggtctggctgaacccgtattgggggccaatcgagcacgagggc---------------aaggggttcgagcagttgaaggcgtacacggccaacaagggccgtgtgtccgccatcatccagattccggcgctg-aaagaggaaacctacggccgcgacttcgccgaaatgctccaggatcggcgcaccttcgatgaggccctggccgattcggcgctcacgatcatgacgcggcagcggctcaagatcgtgaaaacccagctcttcgcccagctcgaaaacgcggcggtgctctga---atgagcgcc------------aagaccaacgccaagaagaaggagcag------------------------gacaagccgcaatcgtccgggctgggcctggacgggctgggcgacctggccggcctgctgaacgagcagccggcggccaacgccggcggc---------gcaggcccgcaggagctgccgcttgacctgatcgacgaagacccacaccagccgcgcacggccgacaaccccggcttctcgccggagagcatcgcggagatcggcgagaccatcaaagcgcgcggcgtgaagtcgcccatcagcgtgcgcgagaacccggacgcaccggggcgctacctcatcaaccacggcgcgcggcgctatcgcggctcgaagtgggcgcacaagaccacgatcccggccttcatcgacaacgactacaacgaggccgaccaggttatcgagaacctgcaacgcaacgagctgacggcgcgtgagatcgccgacttcatcggccgcgagctggcgaagggcaagaagaagggcgagatcgccaaggagatcggcaagtcgccggccttcgtcacgcagcacgtcacgctgctggacttgcccgaacccattgccgaggcgttcaatagcggccggggcaaggacgtgactgtcatcaacgagctggtgacggcctacaagaagaaccccgacgaggtggccgcctggctggccg---acgacagccaggagctgacgcgcggctcggtgaagctgctgcgcgagtt-cctggaggacaagcgcagtca---------cgaggac---ggcgaccgtgatcccaacaccgtcgatgcgctgaccggcaagaccgacgc------------cgaggccggcgacggcg---------agcaggggccgc------------aggatgatgacgccaagg--------------------ggaagaaggagccgaaggaggccgaccccgacaagctcaagaaggccatcatacaggtcaagcacgacgaccggccggcacggctgatcctcaaccgccggcccccggccgagggctgggcctggctcaaatacgaggatgacggccaggagttcgaggccgaccttggcaccgtgcagcttgtcgcgctgctgga--gggctga----------------------------------------------------------------------------------------------------------------------------atgaagaaacggctaaccgaagcccaattccagacggccatc---aaggggctggagatcgggcagcagaccatcgacatagcgcgcggcgtgctggtcgatggccggccccaggcggagtttgtcacttcgctggggctgaccaagggggcggtgtcgcaggcggtcagtcgcgtatgggcagcagcagggg------aacagctccccgagggcttcgagcgagtgacggcggtactgccggagcatcaagcgttcatcgtcaagaagtgggaagcagacgcc------aagaggaaacaggaacccaagtcatga----------------------------------------------------------------------------------------------------------------------------------------------------------------------atgtccaacatcgt---caagttccccagggcgagcaagccgccggct------------------cccgagccggtgcagcctgccgcgcccgc--------------------tgctgc---------gcctgccgcaccc---aaggccgaaggccggggcctgg------------------------tggccggcctggtcaagttcgtatgggtggcgaccgtgctggtctggccggtgctcaagtgggtgctggcgatcatcaccttcttccagttcgtgcggatgctctaccactggaacacgcctggcgtgtatgccg-gctggtcgttcctggcgtacttcgcggcactgaccgcgatcacctacttcgtttcgatctacaaaccgaaagggctttga------

>pKJK5
---------------------------------------------------------------------------------------------------------------------------------------------------------------------------------------------------------------------------------------------------------------------atgccggatcaattcgacgag-------caggaatatacgcgcaagctcatcgagggcgggcttagtgccagtgacgcggcgagccttgcggctcgcacggcccaggcccgccg----ggagtccggcaatactggcaagacgatgcacacggctggctc--------------------------------cctcttcgagacgctggc--cgacaa----------------gttggccagca-------------------------cgccggaagaacagcgcgccgaggacagccaggccgtggagcgatcccggcgcatggccgccgaggcggccgcgcttggggcgacgatgggccttccagaag------aacggcgcacggttgtcaatgccgtggcggacaaggtggcc-aagctggccgaggataaacggagcgacgcaatggccgcgaaaaaa--cagagcaaagcaggttc-----cgccggccaggagctggccgagcaggtcagccaggcaaagcaggccgccttgctcaagcagaccaagcagcagatcaaagagaaccagctatcgctattcgacatcgcgccgtgg-cccgacaccatgcgcgccctgcccaacgattacgcccggtcggccctcttcaccacgcgcaacaagcgcgtgccgcgt-gaggccctacagggcaaggaaatcttccac-gtcaacaaggacgtggccatcacgtacaccggcgtcgagctgcgggccgaggatgacgagctggtatggcaacagattcttgagtatgccaagcggtcgccgctgggcgaccctgtttcgttcacgttctacgagctttgccaggacttggactggtcgatcaacagccggtactacgcaaaggccgaagagtgccttagccgcctgcaagcgtccgcgatgcagttttcatccaagcggatcggccggctcgaatcgctgtccctgatccgtcgcttccgcgtcctgaaccgtggcac---gcgcaattcgcgctgccaggttgagattgacgaagaaatggttgtcctgttcgccggcgaccattacagcaagttcatttgggagaagtaccgcaagctga-cgccc-acggcc--cggcgcatgttcgactacttcgcttcgcaccaggagccgttcccgatgaagctggaaaccttccggctcatgtgcggctcgcagtcggccaggccgaagaagtggcgcgaacaggtgggcgaggcgtgcgaa--gagctgcgcgcaagtggcctggtcgaacatgcatgggtgaacaacgacctggtgcattgcaagcggtaa------------------------------------------------------------------------------gtgtacaaggtcatcttctttacaaacgtcctccgcatcctcgatgagcggggcatgacaaaaaacgaactctccgagcggtcgggggtgtcgatctcttttctttccgatctgacaaccggaaaagccaatccgtccctcaaggtgatggaagccatcgccagcgcactcgaaaccccgttgcctcttctcttggagtcaaccgatctggacaagcacaccctggatgccttggccggcggtaaggctcc------------tagcagcctgccggccggctatgaaagggtgtcggcggtactccccgaacaccgg-gcctttgtcgtcaaaaaatggggtgaagaaacaaggaagaagctagggggtcggaacgccaagaaa---------------------tga-------------------------------------------------------------------------gtgaccga---aacaaaagaacacga-------------------cagcatcaaggaacgggctaagaaaaagctcgaaagggacatggggcctaagctcctggaagccctgcacgatcctaagaccgttgaaatcatgctcaacgcggacggcaagctgtggcttgaacgccaaggcgaacggtcgcagtgcatcggctcgcttcgccgcgcccaagcgcaggccatcgtggaaaccgtcgccggctatcacggcaaggaagtcacgaaaaacagccctctgcttgagggtgaatttcctatcgacggttcacgcttcgcgggccagctcggcccggttgtgaccggccctgtctttgcgatccgcaagaaagccattgcggtgtacacgctcgcgcaatacgtcgaatccgggatcatgacggccgcccaagcgcaggccatccgggatgccgttgcagcgcacaaaaacatcctggtgattggcggcaccggctcgggcaagacaaccctggtcaacgcgattattcaggcaatggtcgatcacgatgcgctcgaacggttcgtcatcatcgaggacaccggcgaaatccaatgcaccgctgaaaacttcgtccagtaccacaccagcattgaagtcagcatgaccatgctgctgaaaaccactttgcgtatgcgccctgaccgcatcctggttggcgaagtccggggcgaagaagccctagacctgctcgacgc-ctggaacaccggccaccccggcggcgctgccaccctccacgcgaacagcgcgtcggagggcctgactcgtttgaagtcgcttgtttctcggaataagtcggctccatcggag---attgaaccgctgataggcgaggcggttcatgtagtcgttcacatcgccagaaccccggatggctcgcgtcgtatccaggaaatcctagaggtttccggttacgccgat--ggccattacaaaactgtgtccctttaa------atgcaagcactcttcccg---tcattcaggctcgac---cagcgcacgatgt---tttatgtcggcctggctcttgtcctggcgttccttctgctggctccccagcacgctttcgcctcggaaggcaccggcggttcgttgccgtatgaaagctggctgacgaacttgcggaactctgtcaccggcccggtcgcgttcgcgctgtcgatcatcggcatcgtggtcgccggcggcatcttgatcttcggcggcgaactcaacggcttcttccgcacgttgatcttcatcgtcctggtcatggctctgctggtcggtgcgcaaaacatgatgagcaccttctttggtcg-tggcgcggaaatcgcagccctgaccgatggggcgctgcaccaggt---------------caaggtcgccgcgctggacgtggcgggcttctccggcgacgtggtgacgcgctgggccgaacgcggctacgtggcggggtaa----atggctctgcgcgcgatccccatccgtagggccggcaaccgagaaaacctgttcatgggcggggatcgtgagctggttatg-ttctcgggcttgctggccggggcgctgattttcagcgcccaagaagtacgggcaacggtgttcggcattgggctgtggttcggtgcgc-tctatgcgtgccgactcatggccaagtccgatcccaagctacgccatgtgtaccttcggcaccgccgataca---aggggtactacccggcgcgtagcacgccttttcgtgacaacacgccaagtcaagggaagcaatacaaatga------------atgagcttttcagacacgatcaagggcttga------tcttcaagaagcccgc------------------------cgccgcccggccttcgccggaagcaccggaaggg----------cagggagccgcgccgcgcagcggtg-gggct---------------------------gaaaacccgtacctgtcggcccgccgcacctggaacgagcatgttggctcggtcgtttcctcgcgccagacctggcaag-----tcgtcggcatcctggccatgt------------tgatcgctctggccagcgtcggcggcgtgatccatatc-ggcagccagtcgaagttcattccctacgttgtccaggtggacaagatgggccagacccttgc------------------------------------------------------------------------------------ggccgggccagtcacggcggccgacaaggccgacccgcgcatcatccacgcgacggttgccgacttcatcaacaacgcccgcatggtcacgcctgacgtggccttg-cagcgcaaggctgttttcaaggtgtacgcggttctttctccgaatgatccggcaacgccaaagatgaacgaatggcttaacggcaatgccgatgccagcccattcaaacgggcagcaaaggaaatggtgagtatcgaaatcacgtcggtaattccgcagtcgccggata-cctggcaagtggattggac-agaaaccacccgcgaccgccaaggcgcgttgaagggccagcccgtaccaatgcgcgcccttgtcaccgtctat---accgccgaacccacttcgcagaccacggacgagcaactacgcaataacccgatggggatttatgtgcgtgattactcctggtcgcgccttctttaa----------------------------------------------atgaacaaaaccatctttgctgtgctgtt-gggcgcttcgctgacg---------atcccgaccgtggccctggccgcc---------gatgacctggccgacaagtttttctccaacaacaacccgaccctgaccccgcaggaacaggcggccattgccatcgccaagcggtgggaagctgga---tcggccaccggcatgaagccggtagccggctccaatggcgcgatcaagttcctgtacggggcgcagcagcccagcatcgtttgcgcggtgctccaggtgtgcgacgtggccttgcaagccggcgagcaagtcaactcga-tcaacctgggcgacacggcccgctggacggtcgagccggccattaccggcagcggtgcgggcgaagtccagcacctcatcatcaagccgatggacgtgggcctggaaaccagcctggtcgtgacgacgaaccgccgtacctat------------cacttccggctgcgctcgcatcgcacgcaatacatgccgcaagtgtccttcacgtatcccgaggacgcgcttgcgaagtgggacgcgatcaaggcccgcgaagtgcagcaccgcaccgataacaccatcccttccactggcgagtacctgggcgacctgtcgtttgattacacgctgtccggctcggcttcctggaagcctgtgcgcgtgttcaacgatggccgcaagaccatcattcagatgccgcgctcgatggagcaaaccgaagcgccgactctg-cttgttgtgcgtcgtgacggcggcctgttccgtgatgctgaaaccgtgatggtcaattaccgcgtccagggcgaccgctacatcgtggatacggtgttcgacaaggcaatcctgattgccggcgtcggcagcgggcaagaccgcgtgaccattacaagggggaaataa---------------------------------------------------------atgcgcaagatcatcatcgcggcgctgttcgcgctcacgttg------gccgggtgcgccacgact------ggccaatacggcaatttcgttccggcgg------cggcaaaccagcagcagattgccaccgatgccgtgcagcagctcgccacgctgtacccgccggccaagacccgtttcgagttgcaccaggc---cacgcctgacgccttcgggctggccctggtcaacacgctgcgcgaacgcggctatgccctcttggagttca-gcccggccgac---caggcgaaagcct------------------cggcg------------------------gccacggctccgg---cagga--------gcgccggcagcg------------------------ttgccgctgcgctatgtgcttgaccaggccgg---tacgacgaacctgtaccggctgaccctgctggtcggcaatc---aatccatcactcgcccttacctg---gaagaaaacggctcgttcgtgcctgccgggtattgggcgcgcaaggagtaa------------------------------------------atgagcgaaa---------------cagccgatcaaatggcacctgacgcctcgccgggcgcggtgtcgaaaaagtccggc---gtccggcgcgtcaacaacgtgcctatgtaccttctggcgggcgtcctgggcctgttccttctggtcatggccctggtcgcggcggatcgttccgcgaagcaaaacgc---gccgggtgtcggcacgcaggaaagggccggc------aatacgtcgatgttcgccaaggaaatcgccggcgaaca---------------------ggtcgatgggatcgt------------------------------ggcccccgctcaagcactgacgccgcccgatatgcccac---------------------------cacaccggccgccgatccgg---------tgttgatcgctcggccggacaacccggacgcgccgccggccccgccgtc---------cggcgggcagaacctgaatcaaccaggtgg--cgtccacgatgatgaggccgaccgcatccgcatggccaagatgcaaatgatggaagaggccatcaaggccaagaccacggtgcaggtcatcgcgccgcgtagctctggctcggcccctggtgg-------------------------caacacggccccgccgcaaacccgcgatgaaatggtggcccgcctcgcagcggttcgccagcaaatcgacgcccagcgtgcggatgaccctacggccgcctatcaagcccgcctggcgcagcttcgtagctccggcgtggg--------------tggggcagg---ggcaggcggcggaatgccct---------ctggcggcgctcctacgctgttgcagacctcggc---atcgggt------ggcggcaacaactacgcgcagttt---gcgggcaatggccaaggcgaccgctggaagctggattcacaaccggaagccccgcgctcgccgttcgagctgc-gcgccggcttcgtcgta-ccggccacgctgatttcgggcatcaactcggaactgcctggccagatcatggcccaggtcagccagaacgtgtacgacacgccgaccggcaagcacctgttgattccgcaaggctcgcgcctggtgggcatgtattcgagcgatgtggcctatgggcaatctcgcgtgctgattgcctggcagcgcatcgtgttcccggacggcaaggcaatggatattggctcgatgcctggcggggatggcgcgggctatgccggcttcaaggatcaggtcaacaaccattacttccgggtgttcgcctctgccttccttatgtccggtgtgaccgccggcattgccatga------gtcaggacgatggcagcaactcgg------tcaatggccgtccaacggcttccagcgcgatgagcgaggcgctgggtcagcagctcggtcaagtgaccgcgcaaatgatcgccaagaacctgaacatcgctcccactctggaaatccgtcctggttatcgcttcaacgtgattgtgaccaaggacatgactttctcgaaaccataccgctcgtttgattactga---------------------------atgaagcag---------aagtttttagccgctaaagtcgctctcgtcgtggcattgaccgccggggcattcactacct---cgcctgtccaggccggtatccctgttatcgacggcggcaacctggtgcagaacgtcatgtctgcgatggaagcggtcgcccaaactgccaag---------------------caaatcgagcagtaccagacccaattgcagcagtacgaaaacatgctgcaaaacacgatggccccggccgcgtatatctgggatcaggcgcaggccacgatgaataacttgctggccgcgcaagacacgctcaactactacaagaaccagctcggcagtctcgatagctacctgggcaagttccaggacgtggcctattaccgtggctcgccgtgcttcaacggttcgggtggctgcacgccggccgaaaaggcagcgatggaagagaaccgccgc---cttgccaacgaaagccagaaaaaggccaacgatgccttgttccgcagcctggacaagcagcaagacgcgctgaccgctgacgctcgcaccctgcaacagctccaaggcaaggcgcagggcgcgaccggccagctacaggccatcggctacgccaaccagctcgccagccagcaggccaaccagctcttgcagattcgcgccat-gttgctcgcgcagcagaacgcgattgcggccaaagcggccgccgatcaagaccaggcc--gcccgcgaccaggcaatggaaggctcgatgac------------caagggca---------------cttac----------------aacatgcccacgccgcaaactttctaa--------atgaaa-----------------------------------------------------------------------------------------------------------------------------------------------------------------------------------------------------------------------aatcgcagtgcatggtttgcgata------------------------------------------------------------------------------gcggcggc-------------------------------------------------------------------------------------------ggtcgtcgttctgcttatcgcg----------gcccccgatgctttt-------------gcaggcacaccgggcaatgccaacgtcggcttctacgacgacattttgcggcggttccaaagcgcggccactggctggcagtccgtcatcactaacgccgcttcctggctgttctggacgctggttgtgatttcgatggtctggacgttcggcatgatggccttgcgcaaggccgacattggcgagttcttcgcggagttcgtccggttcacgatcttcaccggctttttctggtggctgctcatcaacggccccaacttcgccgtgtcgatcatgcaatcgctttcccagctcggcgcgtcggccgggggcctgccatccacaccgggccagctcggcatcacgccttctggaatcgtggatattggctttaagattttcgggcagattatcgacaatatgtcgttctggcctaacaagttccacctg-----agccttatgggtggcctcatgggcttgggcatcctggtcatgctgtgccttatcggcatcaacatgctgttgctcctggtgtcggcctggtttcttgcgtatgccggcatcttcttccttggctttggtggatcgcgttggacttccgacatggcgatcaactactacaagaccgtgctgggcctggccgtccagattctggcaatggtgcttctgattgccatcggcaagaccttccttgaccagtattacgcgaccctccaa-gccgac---attagcgccacgaacctgaaatcaatggccgcgctcttgatggcgtgcgttgttctcctggcgttgacctctcggattcctccgcttcttgctggaatcatcactggcgcggccgtaggcgg--cggcggtgttggcagcatggtcggtgctggcacgcttgcagcggccgcaggtatggcc---------ggcgcggccgtagcgactggcggcgcggctctggc---cgccggcggggcagcagcagcgggcggggcgcaggcagttatggcggcgttctccaagg------------ccagcgaaaacgcctcaagcggcggcggtg---gcggcgatcttatgtcggcgttcagtggt----------------ggcggt---------------ggcgatgacggcggc------------------------------------------------------ggcggtggcggtggc------------------------------------ggcgatgaagctggcaccggc------gacacgccctttgctcaagccgccggctttggtggcggtggcggtgacggc-------------------ggcggtg------------gcggtggtgacac---------------cagcaccggcggcggtgccgattcgtcggg---------------------cggcgatggcggcggcaagtc---------------cggcggcggcaaagcagccagcg---------------------------------gcgacaagacggcca---------gcgccggcggcgcgcaatcgtcgggtggcggcaagtccggcggcggtacttcgtccagctcgggcgacgacactggcggcgcatcgagcggcggcggtgctgcc-------------------------------------------------------gcagcagcgggc--------------------------------------ggtggattcctggcctcggccgc------------caaggccggccggatcacggcggacgcgggcggcatcttggccaaggccgccggatcggtggccaaggccaaagcggccggcatca---------------aggattcggcaatggctcgtatcgctgaaacaaccggcgg----------------------------------------caagatggccgcagcaatcaaggccagcggggcaggggcg---------------------------------gcgtccggtggcgatgccggcgcg---------------------------------ggcgcagctccaa----gtgctggcagcgagttcacc-----ggcaacaaccttggcggcgacggcggcggcggcgatggctggatcaaccaaaccggcggattcagcgagctatcggaagccgaccaggcgcaggcaatggagtcccatgccgaa-------------tggcaggc---caagagtgaaggcaatacgttcggtgtcgaggactacgtttcgtatgtccaggagcggcagcaggagcggaatgccgaagccgctag------tttcgtcaacaaaaaggcgtga------------------------------------------------------------------------------------------------------------------------------------------------------------------------------------------------------------------------------------------------------------------------------------------------------------------------------------------------------------------------------------------------------------------------------------------------------------------------------------------------------------------------------------------------------------------------------------------------------------------------------------------------------------------------------------------------------------------------------------------------------------------------------------------------------------------------------------------------------------------------------------------------------------------------------atgcgacttttcatcgctgaaaaaccatccgtagcaaaagccattgccgaggcgctgggcgtcacaagcaaaggcgacggctacatcgagtgcggcaccgacaaaattacctggtgctttggccacatgctggaacaggccgagccggacgagtacacgccggacgacgtgccgcgcaacaaggccggcaagaaaatctggcgcatcgaagagctgcccatcatcccggaaacgtggattctgcggccaaaggacgat------gccaagaagcagcttgccgtaatcggcaaactcatcaaggaagcgggcgaaatcgtcaacgccggcgaccccgaccgcgaaggtcagttgctggtcgatgaagtgctgca---ccacttcaaggccaacaagccgacgcgccgtttttgggtgtcggctcaagacaccgtaacggtcaagcgtggcttggccgcgctgaaagagaacaacacctatcgcggctgggctgatgcggcccgagggcgcgcacgcgctgactggctgatcggcatgaacctttcccgcgcctacaccctgcgggcgcagcgcggcggttccagggccttgctgaccgtgggccgcgtgcagaccccgacgctggccctggttgtgaatcgtgaccgcgaaatcgaggcgttcaagcccgttccgtaccacacgatccgggccgcgatccagcatgaaggcggcacgtttatggccgcctggaaggcgaaggaggatcaagccggcctggacagcgaaggccgccttgtcgataccgccgtggccgatgccctggtggccagcatcaagggccagccaggcagcattgccgagtacaagcaggaagcgaagaagcagaaccagccgctggcgttcgcgctgtccgacattacggtactggcgtcaaacaagtacgggtacagcgccgaggacgtgctgaatacctgccagtcgctttatgaaacgcacaagctgaccagctacccgcgaaccgactgcgcctacctgcccgagtcgcagcacgccgacgccgccaac-------------------------gtgctcgatgccgtcaagcatgtgaacccggagctggccggcctggtcgatgccgccgatccgcgcatcaagtcaaagacctggaacgattccaagatcaccgcgcaccacggcatcgtgccgaccatgcacaagggcaacaaggccggcttgagcgagcgcgagcgcaacatctatgaattgatcgtgcgggcctacatcgcgcagttctacccactgcacgaatacatgcagaccaccgtgggcgtg--gacgtggccggcgagacgttcgctgccagcggcaaggtagtcacgaaaaacggctggcgtgacgtgtacgacc------------aggccgacgaggacaccgacaaggagcaggacgac---agcgatagccagcgcctgccgacgatgaagcaaggcgacggcgtgacttgcacggatgcgagccgcaaggattccaagacgaagccaccgcagcggttcaccgagggcacgctg------------acccgcgcaatggagaacatccacaagttcgtggccgacgccgagcacaagaagatgctg---------------------cgcgaaggcgatggcatcggcacttccg-----caacccgcgcttcgatcattgccgagttgaagcggcgcgagttcctggaaaccaagggcaagcaaattatcagcaccaccttgggccgcagcgtgatcgacgcgctgcccgaagtcgtgaaaagtccggttctcaccgcgctttacgaacgcatgttgaagggcatcgagcagggcaccgccgagctggccgcgttcatcacgaaacaagaatccttcatccgcgaccaggtggccaaggccaacaccggggccgtgtccatcgccgg---------------------------------------------------------------------------------------------------------------------------cggtaaagaag---------------------ccgcgccagtgtccaccctgcacaagtgcatggcgtgcggcaccggcctttcgcgccggccgagc------------aagaagaaggggcatttctggtggggatgcagcaactaccccgcttgcaagcagacctatcccgacctgaaaggccggcccgactacagcaagggccgcagcggccccgcagattcaacc---------accgacaaggagtaa-----------------------------------------------------------------------------------------------------------------------------------------------------------------------------------------------------------------------------------------------------------------------------atgaagaacgtggcgaaacgcatcaccgtaggcgtggccatcgc---cggcgcggccgtcctggtgctgggcgcggc------------ctgctatgccgccggtgcccgcatcaacacgaccaagagcatcccagtcggcctgtactggacaaccagcgcgccggtggagaagggcgcttacgtgctttggtgcccgccgaaagcgggcgtgttcgatgacgccaaggaaaggggttacatcggggccggcttctgcgcgggcgggtacggctacatgatgaagcgcgttttagccgctaaaagcgacaccgtgaccgtcactgatgacggcgtgcgggtgaatggcgagctgctgcccttgagcaagccgatcaaggccgattccgctggc-aggccattgccgcgtttccaggccgaccgctacacgctgggcaattccgaggtgctgcttatgtcggacgtaagcggcacttccttcgatggccgttacttcgggccaatcaatctttcgcaaatcaagaccgtgattcgtccggtcatcacctggtag---------------atgaaaataaagatgaacaacgcagttggcccgcaggtacgttct---gcgaagcccaaggccggcaagctgctgccaacgctgggcgttttgtcgctggccggcggcctgcaagccgctacgcagtatttcgcgcacacgttcgactaccaggccagtcttggcggccacatcggccatatctatgcgccctggtcgatcctgcaatgggcgtcgaagtggtacagccactatcccaacgaaatcatgagcgccggcagtgtcggcatgttggtttccaccgttggactgctgggcgtggccatcgccaaggtggttgcctcgaatacgtccaaggcaaaccagttcctgcacggatcggcccgctgggccgagaagaaggacattcaggccgccggcctgctgccccggccgcgcaccgtcctggaagtcgtgaccggcaaggaagagccaaccgctaccggcgtctatgtcggcggctgggaggacaaggacggttcgttctattacttgcgtcacagcggcccggagcatgtcttgtgctacgcgccgacgcgctccggtaagggtgtcggcttggttgtcccgaccatgctttcgtggccggccagcgccgtcattaccgacctcaagggcgagttgtgggccttgaccgccggatggcgcaagaagcacgccaagaacaaggtgctgcgcttcgagccggcttcatcgaacggcgggatttgct-ggaacccactggacgaaatccggctgggcaccgaatttgaagtgggcgacgttcagaaccttgcccagctcatcgttgacccggacggcaagggcctggactcccattggcagaaaaccgcgtttgccttgctggtcggcgtgatcctgcacgcgctttacaaggcccaggcagacggcacctatgcgaccttgccatcggtcgatgccatgctggccgatcccaaccgc-gacgttggcgagttgtggatggaaatggcgacctatggccacgttgacggccagaatcaccatgccatcggatcggcggcccgcgacatgatggatcggcccgaggaagaagcgggttcggtgctgtccaccgcgaaatcgtacctgtccctgtaccgcgatccagttgtggcccgcagcgtgagcaagtccgagttccgcatcaaagacctgatgcaccaggacgacccggccagcctctacatcgtcacgcaacccaacgacaaagcccgcctgcgcccgctggtgcgaatcatggtgaacatgatcgtgcgcctgctggccgacaagatggacttcgag--------------------------------------------------------------------------------aacggccggccggtcgcgcattacaaacaccgcctgctgatgatgctggacgagttcccgagccttgggaagctggaaatcctgcaagagtcgctggctttcgtcgccggctacggcatcaagtgctacctgatttgccaggacattaaccagctcaagagccgcgaaaccggctacggccacgacgagacgattaccagtaactgccacgtccagaacgcctatccgcccaaccgtgtcgagactgccgaacacctttcgcggctgaccggccagaccaccatcgtcaaggaacagatcacgaccagcggccgacgcacggccgcgatgctgggccaggtgtcgcgcacgttccaggaagtgcagcgccccttgctgacccccgatgaatgcttgcgtatgccagggccgcgcaagtcggccaccggcgagattgaggaagcgggcgacatggttgtgtacgtggccggctatcccgcgatctacggcaaacagccgctttacttcaaagacccgg-tattccaggccagggccgcaattccggccccgaaggtcagtgacaagaccatc---------------cacgtccaggacgcagggcaggggatcacgatatga---------------gtgattgccaagcacgtccccatgcggtcgcttggcaagagcgactttgccggcctggtgcagtacatcacggacgcgcagagcaagaccgagcggctgggtttggtcacgttgacgaactgccaggccggcaccgtacaggc----cgccacgga---cgaggtgctggccacgcagcacatgaacacccgagcgaccggcgacaagacctttcacct-gctggtgagctttcgcgctggcgagaagcccgacgccgacaccctcaaggcgattgaagagcgtatttgcgcggggctgggttatggcgagcatcaacgaatcagtgccgtgcaccacgacaccgacaacctgcacatccacatcgccatcaacaagattcacccgacgcgcaacacgatgcacgaacccttccagtcctatcggacgttaggcgagttgtgcgaagtcctggaacgggactacgggctggaaaaagacaatcacaccccggcgcgcagcatcgccgaaggccgggcggccgacatggaacgacatgccggcgtggaaagcctggtcggatggatcaagcgcgaatgcttggaagagatcaaggccgcgcagtcctggacggaactgcaccaagcgttgcaggccaacggtctagagctgcgagcaaaaggcaatggtttcgtgatcgaagccggcgacggcacccaggtcaaggcaagcacagtagcccgcgaactttccaaaccgaagctggaagcgagg-tttggcccgttcgaggca---------------------------------------tcgcccgaacggcaagcgcaaaccaaagcg-------------------------------------aag-c--------------------------------------------------------------------------------------------------ggcagtaccagaagaagccggtacgcctgcggg------tcaataccaccgagttgtacgccaggtataaggccgaccagcaaaccttggcggccgcgcagcgggcggccctggacaaggcaaggcagagcaagaccaggaaggtcgaggatgcgaagcgatccagtcgcttgcggcgtgctgccatcaaattgatgggggggaaggcggcgaccaagaagctgctgtatgcccaggcgagcaaggcgctgcgcgacgaaatccaggcgatcaacaaggaacaccagcgcgagcgccagggctgctacgacgagcataagcggcgcacatgggccgattggctcaagaaggaagccttgcagggcaatgccgaggcgctggccgccctgcgc------------------gcccgagaggccgcccagggcctcaagggcaacaccgt-----cgagggccagggccaggccaagcccggaca-tgcgcccgtggtggacaacatcacgaag-aagggaacgatcattttccgcgctggcaagactgccgtgcgggatgacggcgacaagctgcaagtgtcccgcgaggccacccgcgagggcttgcagcaggcccttcggctggcaatggaacgctacgggagccgcatcaccgtcaacggcaccaccgagttcaaggcgcagatcatccgtgccgccgtcgattcacaactacccatcacgtttgccgatccggcccttgaaagccggcgtcaggcgcttttga---------------------------------------------------------------------------------------------------------------------------------------------------------agaaggagaacacccatgacagac---------------------cccaacaag---------------------------------atcgaggacgaac---tggacgcggcactggccgccctggatcaagacccgctgccgac---------------------------aacgacgctgcccgatccagcgt---caacgccgaccgaggcggccgcgatccagcagga------------------------------------------------agggttcacgccaccgga------------------------------------------------------------------------------cagcaccggaagcccgacattggacgcattggaagagtcccgccgccccaaagcaagaaccgtttgcgagcactgtccaaactcggtgtggttcgcatcgccagcggaagtgaagtgctattgccgcgtgatgttcctggtcacatggagcagcaaggaacccaaccagataacgcactgcgacggggagtttctaggccaggaggaaggctagaagccgggccgcaatacaa------------------------------------------------------------------------------------------------------------------------------------------------------------------------------gccggagcaggtcaaggcaatggataaatacattgccgaacgcgaaggcaaacggctaaaaggtttcgatataccgaaacactcgcgttatactgccgg---ggatggcgcgttgtcgtttgccggtatgcggaacgtcgaaggccagaccttggccctggt---gaagcgtggcgatgacgtgttggtgatgcccatcgaccaggccaccgccaaccgcttgaagcgcattgccgttg---gcgatgccgtttcgatcacacccaaaggctcgatcaaaacgtcgaaaggaaggagcagatga---------------------------------------------------------------atggagaaagacgaa--------------aagcaaaca---ggccg-gaagcgccgccaccacctgcgggtgccggtgttcccggacgagaaagaagagatagaacgccaagcccgacaagccggcttgagcgttgcgcgctacttgcgcgaagtcggccagggttacgaaatcaagggcatcacagactacgagcgcgtgcgcgagctggcccggatcaatggcgaccttggccgccttggcggcctgctgaaactctggctgaccgatgacgcgcggacggcgaagtttggcgaggc------------aaccatcttggcgctgctgggccggatcgaggctacccaggacgaaatggggcgcgtcatgaaagccgtggtacggcc---gagggccgaaccatga-----------------atggcgaaaa-------------------------------------ttcacatggtcttgcaaggcaagggcggcgtcggcaagtcgatgattgcggccgcgattgcccagtacaaagtcagcaaggggcagaagccgctttgcatcgacaccgatccggtcaacagcacctttgaggggtatcgggcgctgaacgtccagcgcctgaacatcatggatg---gcgacgaaatcaacaccaggaacttcgatgccctggtggaacaaatcgcctcgaccgaa---aacgacgtcatcatcgacaacggggccagctcgttcgtgccgctgtccagctacttgatcggcaaccaggtgccggcgttgc-tccaagaaatgggccacgaactggtagtgcatacggttgtcac-cggcggccaagccttcctggacaccctgaacggctttagcacgctcgcacggcagtttccggccgaatgtgtgttcgtggtctggctgaacccgtattgggggccaatcgagcatgaaggc---------------aagggcttcgagaaaatgaaggcgtacaccgacaacaaggcgcgggtatcggccatcatccagattccggccctc-aaggaagaaacctacggccgcgacttctcggaaatgctccaggaacgccggacattcgatgaagccctggcggactcggcccttacgatcatgacgcggcagcggctcaagatcgtgaaatcgcagcttttccagcagcttgaaaacgcggcggtgctctaa---atgaccgcca---------cgcaga------ccaagaagaaggccgct---------------gcggccgcgcagaagccccatgcgggcggtatgggcctggacagcctgggcgaccttgccggactgctgaacgagccacaggcggccaatacgggcgtt---------gcagggccacaggacttgccgctggaactgatcgacgaagatccgaaccagccgcgcaaggaggacaaccccggcttttcgcccgagtccattgccgagattggccagacgatcaaggatcgcggcgtgaaatcgcctatcagcgtgcgcgagaacccggacgcaccaggccgctacctcatcaaccacggcgcacggcgctttcgcggctcgaagtgggcggaaaagacgaccattccggggttcatcgacaacgactacaacgacgacgatcaagtcatcgagaacctgcaacgcaacgagctgaccgcccgcgagattgccgattacatcggccgcgagctggccaagggcaggaaaaaaggcgaaatcgccaaggcggtcgggaagtcggcggcattcatcacgcagcacgtcacgctgctggacttgccggagccgattgccgaggcgttcaacagtggccgggccaaggacgtgacggttatcaacgagctggtgacggcctacaagaagaacccggacgaagtgggcgcgtggctggccg---atgacagccaggagctgacgcggggatcggtcaagctgctgcgcgagtt-cctggacgacaagcgtagcc------------agggcgaggaagagcgcgaccccaacaccgtcgatgccttcaccggccagaccgacgc------------cgag---ggcgacggcg---------aaagc---------------------gatggtgacgccaaga--------------------aggaaaaggaaccgaaggagcaagacccggacaagctgaaaaaggccatcgtccaggtggagcatgacggccgcccggctcgcctcatcctgaaccgccgacccccggccgagggttacgcctggttgaagtacgaagatgacggccaggagttcgaggccgatcttgccaaggtgcaactggtggccctgctgga--aggctag----------------------------------------------------------------------------------------------------------------------------atgaagaaacggttaaccgaaacccaatttcaggcggcaatc---aagggcctggaaatcgggcagcagaccatcgacatagcgcatggcgtgctggtcgagggtcggccccaggcggcgtttgtcgcgtcgctggggctgtcgaaaggggcggtgtcgcaggcagtcaatcgcgtatggacggctacgaagg------gaaatcttcccgagggcttcgagcgagtggcggcggtactgccggaacatcaagcattcatcgtgaagaagtgggcagaggacgcc------aagaaaaaacaggaaccgaaagcatga----------------------------------------------------------------------------------------------------------------------------------------------------------------------atgtcgaacatcat---caagtttcccaggagcgagcag------gccgag------------ccagcgccgccggtgcctgctaccgtcccgcc--------------------ggccaa---------gccggccacggtttctaacgccaagggaaaggtgtttc------------------------tcgcgggcgtgctgcggtttgtctggatcgcggttgtcctggtctggccggtgctcaagtggctggtttccatcgaagtgtttttccagttcatccgcatgatttatcactggaacacgccgggcgtgtatgcgg-gctggacgttcctgctgcacttcgccgtgctaaccgccctcacctactttgtgtcgatctacaagccgaaaggactttga------

>pSN1104_59
---------------------------------------------------------------------------------------------------------------------------------------------------------------------------------------------------------------------------------------------------------------------atgccaaacgagttcaacgag-------caggaatacaggcgcaagctcatcgagggcgggcttagtgaagccgacgccaccgaccttgccgcccgtaccgccgccgctcgcag----ggactcgggcagcgccggcggggccttccgccccgccggttc--------------------------------cctcttcgagctgccggccacggccg----------gcgacaacaaggcggcct------------------------tgccgcccaagccaccgacgccggcaagcgccgccgtcgagcgatccgagcgcatggcgcaggaatcggccgagctggcgcgcacgatgggcctgccgcccg------aaccgcgcaccgccgtgaacaagatggccgagcagatcggc-gcgctggcccaggacaaacggagtagtgcgatggcgaccaagaag-----cgaacggccgg--------------cggcgagctggccgagaaggtcagcgaggccaagcagacggccttgctcaagcacacgaagcagcagatcaaggacatgcagctctcgctgttcgacctggctccctgg-ccggatcacatgcgggcgctgcccaacgacttcgggcggtcggcgatcttcaccgtccgcaacaagaaggtgccgcgc-gccgcgctgcaaggccagtcgatctaccac-gtcaacaaggacgtggagatcacctacaccgggatcgagctgcgcgccgacgacgacgagctggtattcgcccaggtgctggagtacgcgaagcgcaccgcgctcggcgagccggtttccttcaccttctacgagctgtgccaggacttggactggtcgatcaacggccggtactacacgagggccgaggaatgcctgacgcggctccaggcgtcggccatgcagttctcatcccagcgcatcggccggctcgaatcggtgtcgctgatccggcgcttccgcgtcctggatcgcggcaa---gcgcacgtcgcgctgccaggtcgagatcgacgccgaaatcgtggtgctgttcgccggcgaccactacacgaaattcgtgtgggagaagtaccgcaagctgt-cgccc-accgcg--cggcggatgttcgactacttcgccacccacaaggagccttacccgctcaagctggagacgttccggctgatgtgcggctcggattccacccggccgaagaagtggcgcgagcaggtaggcgaagcgtgcgac--gagctgcgcgaaaacggcctggtcgaaagcgcgtgggtgaacgacgacctggtgcattgcaagcggtga------------------------------------------------------------------------------ttgtacaactacatcttcttcacgaacgtgctccggctgctcgatgagcggcacatgacgaaaaaggagctatcggacaggtcgggggtttcgatctcctacctgtccgatctcactactggcaaagcgaacccctccctaaaggtgatggaggacattgcgcaggcccttgaaactcccctgccgctcctgcttgaatcgaccgacctggacaaagaaacccttgactctcttgcgggaggaaaggcccc------------ccgaagcctgccgccaggtttcgagcgcgtggcggcagtgctgcccgaacaccag-gcgttcatcgtcaagaagtggggcgaggcaacaaggaagaaactgagagggagttga----------------------------------------------------------------------------------------------------------atgaccgaccagaaaccagaacacaa-------------------cagcatcaaggaacgggcgaagaagaagctcgaacgtgacatggggccggagctgctggccgccctcaacgatcccaagaccgttgaaatcatgctcaacgcggacggcaagctctggctcgaacgcctgggcgagccgatgacgtgcatcggcacgctgcgcgtcgcgcaggcgcaagccatcatcgaaaccatcgcgggctaccacggcaaggaagtcacgcgctccaagccgatcctagaaggcgagctgccccttgatggcagtcgcttcgccggccagctcccgccggttgtgcccgcacccaccttcgccattcggaagaaggccgtcgccatcttcacgctcgatcagtacgtcgagcgcggaatcatgaccgcgccgcagcgcgaggcattgattgcagcggtgcgcgcgcaccggaacatcctcgtgatcggcggcaccggctcgggcaagaccacgctggtgaacgcgatcatcaatgagatggtgattcaagacccgaccgagcgggttttcatcatcgaggacaccggcgaaatccagtgcgccgccgagaactacgtccagtaccacaccagcatcgacgtgaacatgacggcgctgctgaaaaccaccctccgcatgcgccccgaccgaatcctggtcggcgaggtgcgcggccccgaagcccttgatctgttgatggc-ctggaacaccgggcacgaaggaggtgctgcaaccctgcacgcaaacaacgccaaagctggattggatcggctcgccatgctcatcagcatgcac---cccgattccccgaaacccattgaaccgcttatcggcgaggcggttcacgtggttgttcatatcgcccgcgtc---gaaggctcgcggcgcatccaggaaatcttggaggtttccgggttcgccaac--ggccagtacatcaccaaaaccctctga------atgcaagcaaccctcccg---gcattccgcctcaac---cgcaacgccctgt---tctacatgggcctcttcgccctcctggcgttcttcctgctggccccccagcacgcattcgcctccgagggcaccggcggctctctgccgtatgagagctggctgaccaacctccgcaactccgtcaccggcccggtggccttcgcgctgtcgatcatcggcatcgtggtcgccggcggcatcctgatcttcggcggcgaactcaacggcttcttccgcacgttgatcttcatcgtcctggtcatggccctgctggtcggcgcgcagaacatgatgagcacgttcttcggccg-tggcgcggaaatcgccgccctgaccgatggcgcgctgcaccaggt---------------caaggtcgccgcgctggacgtggccggcttccccggcgaagccgtcatgcgctgggccgagcgcggccacatcgcggggtaa----atggctctgcgcgcgatccccatccgtagggccggcaaccgagaaaacctgttcatgggcggggatcgtgagctggtgatg-ttctcgggcctgctggccggcgcgctgattttcagcgcccaagaagtgagggcaacggtgttcggcatcgccttgtggttcggcgcgc-tcttcgcgctgcgcctcatggcgaaggccgatccgaagctgcgacacgtgtacctgcggcaccgccggtaca---agccgtactacccggctcgcagcacgcccttccgtgacaacacgccgagtcaagggaagcaatacaaatga------------atgagcatcgccgacaccctcaagggcttga------tcttcaagaagcccgccaaccccgccgagc------cgcgcgatccgcgccgctcgaaggaaccactcgc-------------------cggcggccgacgctcgggcg-aggcc---------------------------gagaacccctacctggccgcgcgtcgcacctggaacgaccacgtgggcggcgtcgtgtcgcaacgccagacctggcagg-----tgatcggcatcctgtcgctgt------------tgatcgcgctggccggcgtcggcggcgtgatccacatc-ggcagccagtcgaagttcatcccctacgtggtcgaggtggacaagctgggccaaaccgtggc------------------------------------------------------------------------------------cgctggcccggtgcaggccgcagggaaggccgatccgcgcgtcatccatgccgctgtcgcggactggatgagctgcgcgcgcatggtgtcgcctgacgtggcaatg-cagcgcaagtgcgtgttcaaggcgtactcgatgctcgcgcccaacgatccggcgacgccaaagatgaacgaatggctgaacggcacgcccgattccagcccgttcaagcgcgccgaaaaggaaatggtcagcgtcgagatcaagaccgtcatcccgcagacgcccgaca-cctggcaagtcgagtgggt-ggaaaccacgcgcgaccgccaaggcacgctgaaaggtcagcccgtcacctggcgcgcgctcgtgactacctac---atcgccgaggtcacgcccaacaccaccgatgagcaactgcggaacaacccgttgagcatctacgtgcgtgattactcctggtcccgcatccaatga----------------------------------------------atgaagaaaaccctctccgctttgatcgt-gggcgctgctgtggcg---------gtgccctccttggctctggccgcccc---tggcgacgacattgccgacaagtatttcaacaagaccaacccgacgctgaccgctcaagagcgcgcggcgctcgccatcgccaagcggtgggaagcgggg---tcggcgaccggcatcaagccggtggccggctcgggcggtgccatcaagttcgtgtacggcgcgcagcagccgagcatcgtttgcgcggtgctccaggtgtgcgacgtggccttgcaggccggcgaacaggtgaactcga-tcaacctgggcgacacggcccggtggacggtggaaccggccatcaccggcagcggcgcgaccgaggttcagcacctcatcatcaagccgatggacgtgggcctcgaaaccagcctggtcgtgaccacgaaccgccgcagctac------------cacttccgcctgcgctcgcatcgcaccgagtacatgccgcaagtctcgttcacgtaccccgaggaagcgcaagccaagtgggatgcgatccagcgccgcgagaagcaggaacgcaccgacaacaccctgccggcgaccggcgagtacctgggcgatctctcgttcgactatgagctgtccgggtcggcgagctggaagcctgtgcgcgtctacaacgatggccgcaagaccatcatcgaaatgcccggcacgatgcagcagaccgaagcgccgacgctc-ctggtcgtgcgcaaagagggcggcctgttcaccgacgacgaaacggtgctggtcaattaccgcgtgcagggcaatcgctacatcgtggacacggtgtttgaccgcgcgatcctgattgccggtgttggcagcagccaagaccgcgtgaccatcagccggaggaagtga---------------------------------------------------------atgcgcaagatcgtctctctcgcgctgctcgccctcgcccttggcctcggcggctgcgcaaccactt---caagcccctacggcaacttcgtccagtcggccg---cgctcgatcagcagaagctcgccaccgacgcggtgcagcagctcgccacgctgtacgcgccggcgcgcacgcgcctggagctgcaacagcc---gacgcccgatccgttcggccaggctctcgtcaagtcgctgcgcgacaagggctatgccctcttggagtacg-ccccggccggcgcttccgcgcaggctc------------------cggcctcggcggcatcgca---gccgagcgcaccggccacca---cggcc--------gcgccgggcggc------------------------ctgccgctgcgctacgtgctcgaccaggctgg---cgactcgaacctgtaccgcctgaccttgatggtcggcaatc---aatccatcacccgcccctacctg---gcgcaaaacggcacgttcgcgccggccgggtactgggtgcgcaaggagtga------------------------------------------atgacagaaa---------------acgccgatcagatggcacctgacgcttcgcctggcgaagtgtccaagaaggcgggc---gtccgtcgcgtcaacaacatgcccatgtacatcctcggcggcgtcctgctgtcgttcgtgctggtcatggccctggtcgcggcggatcgcgcggccaagcagaacgc---gccggcggacggcccgaaggagaaggccggc------aacacgtcgatgttcgccaaggagatcgccggcgacaa---------------------gaccggcggcttgat------------------------------cgagccggcaagcccgctcaaggtgcccgacatgccaac---------------------------cggcccggcctcggctccgc---------tggagatcgcgcggccgtcgaacccggacgcgccgccggcaccgccggcgaa------ccccggca---acccgggccagccg--------gtgaacgatgacgaggcccagcgcatccgcatggcgaagatgcagatgttcggcgaggccgtgaaggccaagaccaccgtgcgcgtggatgccccgcgcagcaacggctccgcgccgggtgg----------------cccgagcacctacaccgccacgccgcagacgcgcgatgaaatgctgaaccgcatcgcagcggtgcagcagcaaatcgacgcgcagcgcagcaacgatccgaccgccgcctatcaagcgcgcctggcgcagattcgcggcatgggtgt--------cggtggtggcggtgcggccccgaccggcggcggcatgggcg---------cgggcggtgcgccgcagctcctgcaaacctcgaccagcggcggc------gggcgcaacagcatggcgcagttc---ggccagggcgggcagggcgaccgctggaagctggattcgcagccggaagcgccgcgcacgccgttcgagctgc-gcgcgggcttcgtggtg-ccggccacgctcatttcgggcatcaactccgatctgccgggccaaatcatggcccaggtcgcgcaggacgtgtacgacacgccgaccggcaagcatctgttgatcccgcagggatcgcgcctcgtcggctcgtattcgagcgacgtggcctacggccaggcgcgcgtgctggttgcgtggcagcgcatcgtgttccccgatggcaaggcaatggacattggcgcgatgccgggcgcggacagcgcgggctacgcgggcttcaacgatcaggtgaacaaccactatgtgcgcctgttcggttcggccttcctcatgtccggcgtgacggctggcatcacctaca------gccagcgccagaaccaggccacgaa---cacctacggcgcaccgagcgccagcagtgccctaagcgaagccctcggccagcagctcggccaagtcacggcgcagctcatcgccaagaacctgagcatttcgccgacgctggaaatccggccgggctatcgcttcaacgtcgtggtcacgaaggacatgacgttttccaagccgtaccgttccttcgattactaa---------------------------atgaagccg---------aagtttttagccgctaaattggccctcgtcgtcgctgtttcgagcacgctgatggtca------cgcctgtgcaggctggcatccccgtcatcgacggcaccaacctgtcgcagaacatcatgacggccatcgaatcggtggcccaaacgctcaag---------------------caaattgagcagtacagcacccagctccagcagtatcaaaaccagctccagaacacgatggccccggccgcgtatatctgggatcaggcgcaatcgaccatcaacgggttgatgaacgccaccaacacgctgaactactacaagaaccagctcggcagcctggacagctacatcggcaagttccaggacgtgaactactacaaggggtcgccgtgcttctcgg---ccaccggctgctcggccgccgagtggacggccatgaagaacgtgcagcag---ctcgccagcgagtcgcagaagaaggccaacgatgccttgttcaagggcctcgacaagcagcaagacaacctgaccgccgacgccgcgacgttgcagcggctccagtcctcggcgcagggcgcaaccgggcagatgcaagccatcggctacgccaaccagctcgccagccagcaggccaaccagctcttgcagattcgcggcct-gttgatcgcgcagcagaacgcggtggcgaccaa---------gatgcaggccgacgcc--gacaagg---aagcccagcaggcggcagcggccgcacaactgcgccagggca---------------gctac----------------cgggccagcccggcgcgcacctggtaa-------------------------------------------------------------------------------------------------------------------------------------------------------------------------------------------------------------------------------------------------------atgaga------------------------------------------------------------------------------atgccagccaatctaaaaa-------------------------------------------------------------------------------ccctcgccctgccgctgttcgtc-----------tggctggcgttcttcgcggtcgat---gctcatgc---ggccatcgacaacgccggcgtgttcgatagcgtgctggatcgctaccaggccgccgcgagcggctgggccggcgtcatcaccacggccgcaacctggctcttctggacgctggttgtgatctcgatggtctggacgttcggcatgatggccttgcgcaaggccgacattggcgagttcttcgcggagttcgtccgcttcacgatctttaccggcttcttctggtgggcactgaccaacggccctaacttcgcctcgtccatctatgcgtcgctgcggcagctcgccggcaacgcgacgggcctgggcaatgcgt---------------tgtcgccctcgggcatcgtggacgtgggctttgcgatcttcgacaaggtgatggatcagtcctcggtgtgg-----------tcgccggtggacagcatggccggcatcctcatggccgttgcgatcctggtcatcctggcccttgtcggcgtgaacatgcttctgctgctcgcgtcgggttgggtgctcgcctatggcggcgtgttcttcctcggcttcggtggttcgcgttggacttccgacatggcgatcaactactacaaggtcgtcctgggcgtggccgcgcagctcttcgcaatggtgctcctggtgggcatcggcaagaccttcctcgatgactactacgcgcgcatgagc-gccggc---atcag---------cctcaaggaaatgggcgtgatgctgatcgtcgtcatcatcctcctggcgttgaccaacaagattccgccgctcatcgccgggatcatcaccggcgcgagcgtgggcgg--tgccggcatcggtca---gttcggcgcaggcgctgcgctgggtgccgcaggcatggcg---------gcagcagcggccgccactggcggcgcagccctggc---cgccggcgcggcctcggccgcaggcggtgcctctgccgtcatggccgctttctcgaagg------------ccaatgaaaacgtgtcggcaggcacggacg------------ttatgtcggccttctccggc----------------ggcggc---------------agctcggg---cggc------------------------------------------------------agctcgggcggtggcgg---------------------------------tggtggcgacgccggcaccggc------ggcacgcctttcgcgcaggctgcgggctttagcggcagctccggcggcggttcgtc---gtcgggc----ggcggcaccacctcgaccggcagcagctcggg---------------cagctcgaagggtggcgacaa------------------------------------gagcggcggcaaggc---------------cgacgcc------------------------------------------------------------ggag---------gccagggcagcagctcgacggccagcaccggcagcagtgccgac------aaggccgccaagaacgaaccca--agcccgccggcggggcagggcaggggcagc----agggcggccagcaggccgcacca---------------------------ggcagcaccggcc---------------------------------------ccggcctgctcgcatcggcagcgtcggccctcggcacggctggccgcatcgcggccgacgccggcgcgaacttggcgaagggaaccgccgatgttgccaaggccaaggcggcgagcctgc---------------gcgaagcagcagccgaacggatcgccgacaccaccggcgg----------------------------------------aaagatcgccgccgcgatcaaggcgcaaggaagcggcacg------------------------------------gccga---gaacatcgacgtgcccgacc-------------------------------agc---------agcccgcgccgagcttcggc-----gacaacagcctggcaggcggcc------------------------------------------------------------------------ccgccgatgccgatcccgag-------------------------------------------tccgaagtagccgcgttcgcc------------------------aaccgcgagcaagg---------------ccgcgacggcacaactgcgtaa------------------------------------------------------------------------------------------------------------------------------------------------------------------------------------------------------------------------------------------------------------------------------------------------------------------------------------------------------------------------------------------------------------------------------------------------------------------------------------------------------------------------------------------------------------------------------------------------------------------------------------------------------------------------------------------------------------------------------------------------------------------------------------------------------------------------------------------------------------------------------------------------------------------------------atgcgccttttcatcgcagaaaagccgtccgtcgccaaggccatcgccggcgagctgggcgcgaccggcaagggcgacggcttcatcgagtgcggtaccgacaaagtgacctggtgcttcgggcacatgctcgaacaggccgaccccgacgagtacacgcccgatgacgtgccgcgcggccagtccggcaagaaggtctggcgcgtcgatgagctgcccatcattcccgagagctggattctcaagcccaaggacgac------gcgaagaagcagctcgccgtgatcggcaagctactcaaggaggccaaggagatcgtcaacgccggcgaccccgaccgcgaaggccagttgctggttgacgaagtgctgga---gcacttccgcaacagcaagccggtgcgccgcttttgggtgagcgcgcaggactccgtttccgtcaagcggggcctggccgcgttgaaggagaacaccacgtatgccggctgggccgacgccgcacgcgggcggcagcgcgccgactggctgatcggcatgaacctcagccgcgcgtacacgctgcgcgcgcagcgcggcggctcgcgcgccctgctgaccgtgggccgcgtgcagacgccgacgctggccctcgtggtcgcccgcgaccgcgagatcgaggcattcaaggccgtgccgtaccacaccatccgggcggtggtgcagcacgccggcggcagcttcaccgctgcatggaaggcgaaggaggatcaagccggcctggacagcgaaggccgccttgtcgataccgccgtcgccgacgccctggtggccgccgtcaacggccagccgggcaccatcgccgcgtacaagcaggaggccaagaagcagaaccagccgctggccttcgccctgtccgacattacggccctggcctcggccaagttcggctacagcgccgaggacgtgctgaacacctgccaggcgctctacgagacgcacaagctgacctcgtacccgcgcaccgactgcgcctacctgccggagtcgcagcacgccgacgcgccgcgc-------------------------gtgctggaggcgatcaagcacgtcaaccccgagctggccggcctggtcgatggggccgatccgcgcatcaagtccaagacgtgggacgactccaagatcacggcgcaccacggcatcgtcccgaccatgcagaagggcaacaaagccgccctcagcgagcgcgagcgcaacatctacgacctgatcgtgcgcgcctacctggcgcagttctacccgctgcacgagtacatgcagaccaccgtgggcgtc--gaaatcgcgggcgagaacttcgcggcgagcggcaaggtggtcacgcgcaacggctggcgtgacgtgtacagcc------------aggccgacgaggaagccgagaaggacgaagacgacgacagcggcacgcaggccctgccgtcgatggcccagggcgacgccgtgacctgcacggacgccacccgcaaggacgccaagacgaagccgccggcgcgcttcaccgagggcacgctg------------atccgcgcgatggagaacatccacaagttcgtcagcgacgccgagcacaagaagatgctg---------------------cgcgagggcgacggcatcggcacgtccg-----ccactcgcgcggcgatcatttccgagttgaaacggcgcgagttcctggccgtcaagggcaagcagatcatcagcacgaccctcggccgcagcgtcatcgacgcgctgcccgaggttgtgaaaagcccggtgctgactgcgctctacgagcggatgctgaaaggcgtcgagcaaggcacggccgccctggacgccttcatcacgaagcaagagacgttcatccgcgaccaggtggcgaaggccaacagcggagccgtgaccatcgccgg---------------------------------------------------------------------------------------------------------------------------cggcaaggaag---------------------ccgcgccggtgtcgtcccttcacaagtgcatggcctgcggcagcggcttgtcgcgccggccgagc------------aagaagaaggggcaattctggtggggttgcagcaacttccccacgtgcaagcagacctaccccgacctcaagggccggcccgactacagcaagggccgcaacggcccggcatcc------------------------gaatga-----------------------------------------------------------------------------------------------------------------------------------------------------------------------------------------------------------------------------------------------------------------------------atgagccgcatcctgaaacgcatcgcggcaggcgtcgccatcgc---gggcgtggccgccctgctgctggcggccgg------------cggctatgccgccggtgcccgcgtgaacaccaccaagagcattcctgtcggcctgtactggacgagtagcgcgccggtggagaagggggcctacgtcctcttctgcccgccgcagctcggcgtgttcgatgacgccaaggagcggggctacatcggggccggcttctgcgagggcggctacggctacatgatgaagcgcgttttagccgctaaagacgatgccgtggccgtcgccgatgacggcgtgcgcgtcaacggcgagctgctgcccctcagcgcaccgatcaaggccgacaaggccggg-cggccgctgccgcgctaccagtccaacagctacaccctcggcaattccgaggtgctgcttatgtcggacgtgagcgccacatccttcgacggccgctacttcggcccgatcaatcgttcgcaaatcaagaccgtgatccgtccggtcatcacctggtag---------------atgaagatcaagatgaacaacgcggtagggccgcaagtccgaacc---gccaaaccgaagccgagcaagctgctgccggtgctgggcgcggcctcgatggtcggcggcctccaggccgcgacgcagttcttcgcccacacgttcgcctatcacgcgactctcggccccaacgtgggccacgtgtacgcgccctggtcgatcctgcactggacgtacaagtggtacagccagtacccggacgagatcatgaaggccggcagcatggggatgctggtttcgaccgtgggcctgctgggcgtggccgtggcgaaggtcgtcacatccaacagctcgaaggcgaacgagtacctgcacggctcggcccgctgggccgagaagaaggacattcaggcggccggcctgctgccgcgcgagcgcaacgtcctggagatcgtcaccggcaaggctgcacccacggccaccggcgtgtacgtgggcggctggcaggacaaggacggaaatttcttctacctgcggcacagcggccccgagcacgtgctgacctacgcgcccacgcgctcgggcaagggcgtcggcctggtggtgccgacgctgctgtcgtggggcgcgagcagcgtcatcaccgacttgaagggcgagttgtgggccttgaccgccggctggcggcagaagcacgccaagaacaaggtgctgcgcttcgagccggccagcacctcgggcggcgtctgct-ggaacccgctggacgaaatccgcctcggcactgaatacgaggtgggcgacgtgcagaacctcgccacgctgatcgttgacccggacggcaagggcctggactcgcactggcagaaaaccgccttcgcgctcctggtcggcgtgatcctgcacgcgctgtacaaggccaaggacgagggcggaaccgccacgctgccgtccgtcgatgcgatgctggccgacccgaaccgg-gacattggcgagctttggatggaaatggcgacctacgggcacgtagacggccagaaccatcacgccatcggctcggcggcccgcgacatgatggatcgcccggaggaagaagccggctcggtgctgtccacggccaagtcgtacctggccctgtaccgcgaccccgtggtggcccgcaacgtcagccggtcggacttccgcatcaagcagttgatgcacgaggacgagccggtaagcctctacatcgtcacccagcccaacgacaaggcccgcctgcggccgctggtgcgcgtcatggtgaacatgatcgtgcgcctgctggccgacaagatggacttcgag--------------------------------------------------------------------------------ggcggccgcccggtggcgcactacaagcaccggctcttgatgatgctggacgagttcccgagcctcgggaagctggagatcatgcaagagtcgctggccttcgtggccggctacggcatcaagtgctacctcatctgccaggacattaaccagctcaagagccgcgagacgggctacggccacgacgaaagcatcacgtcgaactgccacgtgcagaacgcctatccgcccaaccgcgtcgagacggcggaacacctgtcccgcctcaccgggcagaccaccgtggtgaaggagcagatcacgaccagcggccgccgcacggcggcgatgctgggccaggtgtcgcgtacctaccaggaggtgcagcggcccttgctgacgcccgacgaatgcctgcgcatgccggggccgaagaagaacgcccagggcgaaatcgaagaggccggcgacatggtgatctacgtcgcgggctacccggcgatctacggcaagcaacccctgtacttcaaagacccgg-tgttctcggcacgcgccgcgatccccgcgcccaaggtcagcgaccgcctgcgcg------ccgtcgcacaggccgagacggaaggggagggcatcacgatatga---------------atgatcgccaagcacgtgccgatgcgctcgcttggcaaaagcgactttgcgggcctggcgaactacatcaccgacgcgcaaagcaaagaccaccggctgggccacgtgcaggcgacgaactgcgaggccggttccatccagga----cgccatcac---ggaagtgctggcgacccagcacacgaacacccgcgcgaagggcgacaagacctatcacct-gatcgtcagcttccgggccggcgagcagcccagcgccgacaccctgcgcgcgattgaagaacgcatttgtgccgggctgggctatggcgagcatcagcgaatcagtgccgtccacaacgacaccgacaacctgcacatccacatcgccatcaacaagattcacccgacgcggcacacgatgcacgagccgtactacccgcaccgggcgctggcggaactctgcacggccctggagcgcgactacggcctggagcgcgacaaccacgagccgcgcaagcgcggcgcggagggccgggccgccgacatggagcggcacgccggcgttgaaagcctggtcggctggatcaagcgggagtgcctggacgaaatcaagggcgcgcagtcctggcaggagctgcaccaggtcatgcgcgaaaacggcctggagttgcgcgtccgcgccaatggcctcgtgttcgaggccggcgacggcacgatggtgaaggcgagcacagtagcccgcgacctttccaagccgagcctggaggcgcgg-cttggcccgttcgaggct---------------------------------------tcgcccgaacggcaggcgcaaaccaccgcg-------------------------------------aag-c--------------------------------------------------------------------------------------------------ggcagtaccgcaaagaccccatccgtctccgcg------tcaacaccgtggagctgtacgcgaagtacaaggccgagcagcagagcttgaccacggcgcgcggtcaggccctggagcgcgcccggcatcgcaaggatcggctgatcgaggcggccaagcggtcgaaccgcctgcgccgcgcaacgatcaaggtggttggcgaggggcgcgcgaacaagaagctgctgtacgcccaggcgagcaaggcgctgcgcagcgaaatccaggcgatcaacaaacagttccagcaggagcgcaccgcgctctatgccgagcacagccggcgcacgtgggccgactggctcaagaaggaggcgcagcacggcagcgccgatgccctggccgccctgcgc------------------gcccgcgaggcggcccagggcctcaagggcaacaccat-----ccggggtgagggccaggcgaagcccggcca-cgcgccggcggtggacaacatcacgaag-aaggggacgatcatcttccgcgccggcatgagcgccgtgcgcgatgacggcgaccgcctgcaagtctcccgcgaggccacgcgcgaagggctgcaagaagccttgcgcctggcgatgcaacgctacggcaaccgcatcaccgtcaacggcacggtggagttcaaggcgcagatgatccgcgccgccgtcgattcccaactacccatcaccttcaccgatccggctcttgagagccggcggcaggcgcttttga---------------------------------------------------------------------------------------------------------------------------------------------------------acaaggagaacacccatgagcgaa---------------------ccgaaaga---------------------------ccagagcatcgaggacgaac---tggacgcggcgctggcggccctggacagcggccccctgccgac---------------------------cagcacgctaccggagccgcagc---cgtcgcccgagcaggcgacggccggccagcagccggccgagg------------------------cgaccgcgccgacgccggcattcacgccgccaac------------------------------------------------------------------------------gtccaccggaagcccgacgttggacgccttggaagaaaaccgccgccccaaagccagcaccgtttgcgagcactgtccgaactcggtgtggttcgcatcgccggcggaagtgaagtgctactgccgcgtgatgttcctcgtcacgtggagcagcaaggaacccaaccagatcacgcactgcgacggggaatttctcggccaggaacaggagtaggccagacgccgccgggc------------------------------------------------------------------------------------------------------------------------------------------------------------------------------------------gtcgtcgctgccgacaagtacatcgccgagcgcgaggcgaagcgcctaaaaggtttcgatataccgaagcattcccgatatactgccgg---tgaaggtgcccttacgttccagggcacccggaacgtcgagggccagcccctggccctctt---gaagcgaggtgaagaggtcatggttatgcccatcgaccaggccacggcccggcgcttgacgcgcatcgcggtcg---gcgatgccgtctcgatcaccgcgaaaggctccatcaaaacgtcgaaaggaaggagtagatga---------------------------------------------------------------atggagaacgacgag-----------aaggaacacggc---cgccg----gcggcggcagcacctgcgggtgccggtgttcccggaagagaaagacgagatcgaggcgaacgccaagagggcgggcgtcagcgtggcgcgctacctgcgcgacgtgggacagggctaccagatcaagggcgtcatggactaccagcacgtgcgcgagctggtgcgcgtcaacggcgaccttggccgcctcggtggcctgctcaagctctggctgaccgatgacgtgcgaacgctccagttcggcgaggc------------gaccatcctggccctgctgggccggatcgaggccacccaggacgaaatgagtcggatcatgaaggccgtggttcagcc---gagggccgagccttga-----------------atggcgaaaa-------------------------------------ttcacatggttctgcaaggcaagggcggcgtcggcaagtcgatgatcgcggccaccatcgcgcagtacaaagccggcaagggacagaagccgctttgcatcgacaccgatccggtgaacgcgacgttcgagggctacaaagccctcaacgtgcgccggctcaacatcatggacg---gcgacgagatcaacacccggaatttcgacgccctggtcgagatgatcgcgtcggccgag---ggcgacgtcatcatcgacaacggggccagctcgttcgtgccgctgtcgcattacctcatcagcaaccaggtgccggcgctgc-tccaggacatgggccacgaactcgtggtgcatacggtcgtcac-cggcggccaggccctggtggacacggtgagcggcttcgcccagctcgccagccagtttccggccgaatgcctgttcgtggtctggctgaacccgtattgggggccaatcgagcacgagggc---------------aaggggttcgagcagttgaaggcatacacggccaacaagggccgtgtgtccgccatcatccagattccggcgctg-aaagaggaaacctacggccgcgacttcgccgaaatgctccaagatcggcgcaccttcgatgaggccctggccgattcggcgctcacgatcatgacgcggcagcggctcaagatcgtgaaaacccagctcttcgcccagctcgaaaacgcggcggtgctctga---atgagcgcc------------aagaccaacgccaagaagaaggagcag------------------------gacaagccgcaatcgtccgggctgggcctggatgggctgggcgacctggccggcctgctgaacgagcagccggcggccaacgccggcggc---------gcaggcccgcaggagctgccgcttgacctgatcgacgaagacccgcaccagccgcgcacggccgacaaccccggcttctcgcctgagagcatcgcggagatcggcgagacgatcaaagcgcgcggcgtgaagtcgcccatcagcgtgcgcgagaaccaggacgcaccggggcgctacctcatcaaccacggtgcgcggcgctatcgcggctcgaagtgggcgcacaagaccacgatcccggccttcatcgacaacgactacaacgaggccgaccaggttatcgagaacctgcaacgcaacgagctgacggcgcgcgagatcgccgacttcatcggccgcgagctggcgaagggcaagaagaagggcgagatcgccaaggagatcggcaagtcgccggccttcgtcacgcagcacgtcacgctgctggacttgcccgaacccattgccgaggcgttcaacaccggccggggcaaggacgtgactgtcatcaacgagctggtgacggcctacaagaagaaccccgacgaggtggccgcctggctggccg---acgacagccaggagctgacgcgcggctcggtgaagctgctgcgcgagtt-cctggaggacaagcgcagtca---------cgaggac---ggcgaccgcgatccgaacaccgtcgatgcgctgaccggcaagaccgacgc------------cgaggccggcgacggcg---------agcaggggccgc------------aggatgatgacgccaagg--------------------ggaagaaggagccgaaggaggccgaccccgacaagctcaagaaggccatcatccaggtcaagcacgacgaccggccggcacggctgatcctcaaccgccggcccccggccgagggctgggcctggctcaagtacgaggatgacggccaggagttcgaggccgaccttggcaccgtgcagcttgtcgcgctgctgga--gggctga----------------------------------------------------------------------------------------------------------------------------atgaagaaacggctaaccgaagcccaattccagacggccatc---aaggggctggagatcgggcagcagaccatcgacatagcgcgcggcgtgctggtcgatggccggccccaagcggagtttgtcacttcgctggggctgaccaagggggcagtgtcgcaggcggtcagtcgcgtttgggcggcagcggggg------ggcagctccccgagggcttcgagcgagtgacggcggtactgccggagcatcaagcgttcatcgtcaagaagtgggaagcagacgcc------aagaggaaacaggaacccaagtcatga----------------------------------------------------------------------------------------------------------------------------------------------------------------------atgtccaacatcgt---caagttccccagggccagcaagccgcccgct------------------cccgagccggtgcagcctgccgcgcccgc--------------------tgctgc---------gcctgccgcaccc---aaggccgaaggccggggcctgg------------------------tggccggcctggtcaagttcgtatgggtggcgactgtgctggtctggccggtgctcaagtgggtgctggcgatcatcaccttcttccagttcgtgcggatgctctaccactggaacacgcccggcgtgtatgccg-gctggtcgttcctggcgtacttcgcggcgctgaccgcgatcacctacttcgtttcgatctacaaaccgaaagggctttga------

>pKAM339_2
---------------------------------------------------------------------------------------------------------------------------------------------------------------------------------------------------------------------------------------------------------------------atgcagaacgagttcaacgag-------caggaatacaggcgcaagctcatcgagggcgggcttagcgaagccgacgccaccgaccttgccgcccgtaccgccgccgctcgcag----ggactcgggcagcgccggcggggccttccgccccgccggttc--------------------------------cctcttcgagctgccggccacggccg----------gcgacaacgaggcggctt------------------------tgccgccgaagctaccgacgccggcaagtgccgccgtcgagcgatccgagcgcatggcgcaggaatcggccgagcttgcgcgcacgatgggcctgccgcccg------aaccgcgcaccgccgtgaacaagatggccgagcagatcggc-gcgctggcccaggacaaacggagtagtgcgatggcgaccaagaag-----cgaacggccgg--------------cggtgagctggccgagaaggtcagcgaggccaagcagacggccttgctcaagcacacgaagcagcagatcaaggacatgcagctctcgctgttcgacctggctccctgg-ccggatcacatgcgggcactgcccaacgacttcgggcggtcggcgatcttcaccgtccgcaacaagaaggtgccgcgc-gccgcgctgcaaggccagtcgatctaccac-gtcaacaaagacgtggagatcacctacaccgggatcgagctgcgcgccgacgacgacgagctggtattcgcccaggtgctggagtacgcgaagcgcaccgcgctcggagagccggtttccttcacgttctacgagctttgccaggacttggactggtcaatcaacggtcggtactacacaagggccgaggaatgcctgacgcggctccaggcgtcggccatgcagttctcatcccaacgcatcggccggctcgaatcggtgtcgctgatccggcgcttccgcgtcctggatcgcggcaa---gcgcacgtcgcgctgccaggtcgagatcgacgccgaaatcgtggtgctgttcgccggcgaccactacacgaaattcgtgtgggagaagtaccgcaagctgt-cgccc-accgcg--cggcgcatgttcgactacttcgccacccacaaggagccgtacccgctcaagctggagacgttccggctgatgtgcggctcggattccacccggccgaagaagtggcgcgagcaggtaggcgaagcgtgcgac--gagctgcgcgaaaacggcctggtcgaaagtgcgtgggtgaacgacgacctggtgcattgcaagcggtga------------------------------------------------------------------------------ttgtacaactacatcttcttcacgaacgtgctccggctgctcgatgagcggcacatgacgaaaaaggagctatcggacaggtcgggggtttcgatctccttcctgtccgatctcactactggcaaagccaacccctccctaaaggtgatggaggacattgcgcaggcccttgaaactcccctgccgctcctgcttgaatcgaccgacctggacaaagaagcccttgacgccctggccggcggcaaggcacc------------ccgaagcctgccgccaggcttcgagcgcgtggcggccgtgctgccagaacaccag-gcgttcatcgtcaagaagtggggcgaagcgacaaggaagaaacttagagggagttga----------------------------------------------------------------------------------------------------------atgaccgaccagaaaccagaacacaa-------------------cagcatcaaggaacgggcgaagaagaagctcgaacgcgacatggggccggagctgctggccgccctcaacgatcccaagaccgttgaaatcatgctcaacgcggacggcaagctctggctcgaacgcctgggcgagccgatgaagtgcatcggcacgctgcgcgtcgcgcaggcgcaagccatcatcgaaaccatcgcgggctaccacggcaaggaagtcacgcgctccaagccgatcctggaaggcgagctgccccttgatggcagtcgcttcgccggccagctcccgccggttgtgcccgcacccaccttcgccattcggaagaaggccgtcgccatcttcacgctcgatcagtacgtcgaacgcggaatcatgaccgcgccgcagcgcgaggcattgattgcagcggtgcgcgcgcaccggaacatccttgtgatcggcggcaccggctcgggcaagaccacgctggtgaacgcgatcatcaacgagatggtgattcaagacccgaccgagcgggttttcatcatcgaggacaccggcgaaatccagtgcgccgccgagaactacgtccagtaccacaccagcatcgacgtgaacatgacggcgctgctgaaaaccaccctccgcatgcgccccgaccgaatcctggtcggcgaggtgcgcggccccgaagcccttgatctgttgatggc-ctggaacaccgggcacgaaggaggtgctgcaaccctgcacgcaaacaacgccaaagctggattggatcggctcgccatgctcatcagcatgcac---cccgattccccgaaacccattgaaccgcttatcggcgaggcggttcacgtggttgttcatatcgcccgcgtc---gaaggctcgcggcgcatccaggaaatcttggaggtttccgggttcgccaac--ggccagtacatcaccaaaaccctctga------atgcaagcaaccttcccg---gcattccgcctcaac---cgcaacgccctgt---tctacatgggcctcttcgccctcctggcgttcttcctgctggccccccagcacgcattcgcctccgagggcaccggcggctctctgccgtatgagagctggctgaccaacctccgcaactccgtcaccggcccggtggccttcgcgctgtcgatcatcggcatcgtggtcgccggcggcatcctcatcttcggcggcgaactcaacggcttcttccgcacgttgatcttcatcgtcctggtcatggccctgctggtcggcgcgcagaacatgatgagcacgttcttcggccg-tggcgcggaaatcgccgccctgaccgatggcgcgctgcaccaggt---------------caaggtcgccgcgctggacgtggccggcttccccggcgaagccgtcatgcgctgggccgagcgcggccacatcgcggggtaa----atggctctgcgcgcgatccccatccgtagggccggcaaccgagaaaacctgttcatgggcggggatcgtgagctggtgatg-ttctcgggcctgctggccggcgcgctgattttcagcgcccaagaagtgagggcaacggtgttcggcatcgccttgtggttcggcgcgc-tcttcgcgctgcgcctcatggcgaaggccgatccgaagctgcgacacgtgtacctgcggcaccgccggtaca---agccgtactacccggctcgcagcacgcccttccgtgacaacacgccgagtcaagggaagcaatacaaatga------------atgagcatcgccgacaccctcaagggcttga------tcttcaagaagcccgccaactccgccgagc------cgcgcgatccgcgccgctcgaaggaaccgctcgc-------------------cggcggccgccgtgcgggcg-aggcc---------------------------gagaacccctacctggccgcgcgccgcacctggaacgatcacgtgggcggcgtcgtctcgcagcgccaaacctggcagg-----tgatcggcatcctgtcgctgt------------tgatcgcgctggccggcgtgggtggcgtgatccacatc-ggcagccagtcgaagttcatcccctacgtggtcgaggtggacaagctgggccagacggtggc------------------------------------------------------------------------------------cgccggcccggtgcaggccgcagggaaggccgatccgcgtgtcatccacgccgccgttgcggactggatgagctgcgcgcgcatggtgtcgcctgacgtggccttg-cagcgcaagtgcgtgttcaaggcgtactcgatgctcgcccccaacgatccggcgacgccaaagatgaacgagtggttgaacggcacgcccgattccagcccgttcaagcgcgccgagaaggaaatggtcagcgtcgagatcaagaccgtcatcccgcaaacgcccgaca-cctggcaagtcgagtgggt-ggaaaccacgcgcgaccgccaaggcacgctgaaaggtcagcccgtcacctggcgcgcgctcgtgactacctac---atcgccgaggtcacgcccaacaccaccgatgagcaactgcggaacaacccgttgagcatctacgtgcgtgattactcctggtcccgcatccaatga----------------------------------------------atgaagaaaaccctctccgctttgatcgt-gggcgctgctgtggcg---------gtgccctccctggctctggccgcccc---tggcgacgacattgccgacaagtatttcaacaagaccaacccgacgctgaccgctcaagagcgcgcggcgctcgccatcgccaaacggtgggaagcgggg---tcggcgacgggcatcaagccggtggccggctcgggcggtgccatcaagttcgtgtacggcgcgcagcagccgagcatcgtttgcgcggtgctccaggtgtgcgacgtggccttgcagcccggcgaacaagtgaactcga-tcaacctgggcgacacggccaggtggacggtggaaccggccatcaccggcagcggcgcgaccgaggttcagcacctcatcatcaagccgatggacgtgggcctcgaaaccagcctggttgtgaccacgaaccgccgcagctac------------cacttccgcctgcgctcgcatcgcaccgagtacatgccgcaagtctcgttcacgtaccccgaggaagcgcaagccaagtgggacgcgatccagcgccgcgagaagcaggaacgcaccgacaacaccctgccggcgacgggcgagtacctgggcgatctctcgttcgactatgagctgtccgggtcggcgagctggaagcctgtgcgcgtctacaacgatggccgcaagaccatcatcgaaatgcccggcacgatgcagcagaccgaagcgccgacgctc-ctggtcgtgcgcaaagagggcggcttgttcaccgacgacgaaacggtgctggtcaattaccgcgtgcagggcaatcgctacatcgtggacacggtgtttgaccgcgcgatcctgattgccggtgttggcagtagccaagaccgcgtgaccatcagccggaggaagtga---------------------------------------------------------atgcgcaagatcgtctctctcgcgctgctcgccctcgccctgggcctcggcggctgcgcaaccacc------agccagtacggcaacttcgtccagtcggccg---cgctcgatcagcagaagctcgccaccgacgcggtgcagcagctcgccacgctgtacgcgccggcgcgcacgcgcctggagctgcaacagcc---gacgcccgatccgttcggccaggcgctcgtcaagtcgctgcgcgacaagggctatgccctcctggagtacg-ccccggccggcgcttccacgcaggccc------------------cggcctcggcggcatcgca---ggcgagcgcaccggccacca---cggcc--------gcgtcgggcggc------------------------ctgccgttgcgctacgtgctcgaccaggctgg---cgactcgaacctgtaccgcctgaccttgatggtcggcaatc---aatccatcacccgcccttacctg---gcgcaaaacggcacgttcgcgccggccgggtactgggtgcgcaaggagtga------------------------------------------atgacagaaa---------------acgccgatcagatggcacctgacgcttcgcctggcgaagtgtccaagaaggcgggc---gtccgtcgcgtcaacaacatgcccatgtacatcctcggcggcgtcctgctgtcgttcgtgctggtcatggccctggtcgcggcggatcgcgcggccaagcagaacgc---gccggcggacggccccaaggagaaggccggc------aacacgtcgatgttcgccaaggagatcgcaggcgacaa---------------------gaccggcggcttgat------------------------------cgagccggcaagcccgctcaaggtgcccgacatgccgac---------------------------cggcccggcgtcggctccgc---------tggagatcgcgcggccgtccaacccggacgcgccgccggccccgccggccaa------ccccggca---acccgggccagccg--------gtgaacgacgacgaggcccagcgcatccgcatggcgaagatgcagatgttcggcgaagccgtgaaggccaagaccaccgtgcgcgtggatgccccgcgtagcaacggctccgcgccgggtgg----------------cccgagcacctacaccggcacgccgcagacgcgcgatgaaatgctgaaccgcatcgcagcggtgcagcagcaaattgacgcgcagcgcagcaacgatccgaccgccgcctatcaagcacgcctggcgcagattcgcggcatgggcgt--------cggtggtggcggcgcggctccggccgccggcggcatgggcg---------cgggcggtgcgccgcagctcctgcaaacctcgaccagcggcggc------gggcgcaacagcatggcgcagttc---ggccaaggtgggcagggcgaccgctggaagctggattcgcagccggaagcgccgcgcacaccgttcgagctgc-gcgcgggcttcgtcgtg-ccggccacgctcatttcgggcatcaactccgatctgccgggccaaatcatggcccaggtcgcgcaggacgtgtacgacacaccgaccggcaagcacctgttgatcccgcagggatcgcgcctcgtcggctcgtattcgagcgacgtggcctacggccaagcgcgcgtgctggttgcgtggcaacgcatcgtgttccccgatggcaaggcgatggacattggcgtgatgccaggcgcggacagcgcgggatacgcgggcttccacgaccaggtgaacaaccactatgtgcgcctgttcggctcggccttcctcatgtccggcgtgacagcaggcatcacctaca------gccaacgccagaaccaggccacaaa---cacctatggcgcaccgagcgccagcagtgccctaagcgaagccctcggccagcagctcggccaggttacggcgcaactcatcgccaagaacctgagcatttcgccgacgctggaaattcggccggggtatcgcttcaacgtcgtggtcacgaaggacatgacgttttccaagccgtaccgttccttcgattactaa---------------------------atgaagccg---------aagtttttagccgctaaattggccctcgtcattgctgtttcgagcacgctggcggtca------cacctgtgcaggctggcatccccgtcatcgacggcaccaacctgtcgcagaacatcatgacggccatcgaatcggtggcccagacgctcaag---------------------caaattgagcagtacagcacccagctccagcagtatcaaaaccaactccagaacacgatggccccggccgcgtatatctgggatcaggcgcaatcgaccatcaacgggttgatgaacgcggtcaacacgctggattactacaagacccaactcggcagcctggacagctacatcggcaagttccaggacgtgaactactacaagaactcgccgtgctttacgg---cggcagggtgctccgacgcggaacgcgcagcacttcggaatgtggcccag---ctcgcgagcgagtcgcagaagaaggccaacgatgccttgttcaagggcctcgataggcagcaaacgaatctcacggccgatgcagcgacgttgcagcgtcttcaatcggcagcgcagggcgcgcagggccaaatgcaggccatcggctacgccaaccagctcgccagccagcaggccaaccagctcttgcagattcgtggcct-gctgatcgcgcagcagaacgcgatggcaaccaa---------gatgcaggccgacgcc--gacaagg---aagcccagcaggcggcagcggccgcacaactgcgccagggca---------------gctac----------------cgggccagcccggcgcgcacctggtaa-------------------------------------------------------------------------------------------------------------------------------------------------------------------------------------------------------------------------------------------------------------------------------------------------------------------------------------------atgccagccaatctaaaaa-------------------------------------------------------------------------------ccctcgccctgccgctgttcgtc-----------tggctggcgttcttcgcggtcgat---gcccacgc---ggccatcgacaacgccggcgtgttcgatagcgtgctggatcgctaccaggccgccgcgagcggctgggccggtgtcatcaccacggccgcaacctggctcttctggacgctggttgtgatctcgatggtctggacgttcggcatgatggccttgcgcaaggccgacattggcgagttcttcgcggagttcgtccgcttcacgatctttaccggcttcttctggtgggcgctgaccaacggccctaacttcgcctcgtccatctatgcgtcgttgcggcagctcgccggcaacgcgacgggcctgggcaatgctc---------------tgtcgccctcgggcatcgtggacgtgggctttgcgatcttcgacaaggtgatggatcagtcctcggtgtgg-----------tcgccggtggacagcatggccggcatcctcatggccgtggcgatcctggtcatcctggccctggtcggtgtgaatatgcttctgctgctcgcgtcgggctgggtgctcgcctacggcggcgtgttcttcctcggcttcggtggttcgcgctggacttccgacatggcgatcaactactacaaggtcgtcctgggcgtggccgcgcagctcttcgcaatggtgctcctggtgggcatcggcaagaccttcctcgatgactactactcgcgcatgagc-gccggc---atcag---------cctcaaggaaatgggcgtgatgctgatcgtcgtcatcatcctcttggcgttggtcaacaagattccgccgctcatcgccgggatcatcaccggcgcgagcgtgggcgg--tgccggcatcggcca---gttcggtgcaggcgctgcgttgggtgccgcaggcatggca---------gcagcagcggccgcgaccggcggcgccgctctggc---cgccggcgcagcctcggccgccggtggtgcctctgccgtcatggccgccttctcgaagg------------ccaatgagaacgtgtcggcaggcacggacg------------ttatgtcggccttctcgggc----------------ggcggc---------------agctcggg---cggc------------------------------------------------------ggtgcgggcggcggc---------------------------------------ggcgacgccggcaccggc------agcacgcccttcgctcaggctgcgggctttagcggcagctccggcggtggctcttc---gtcgggt----ggcggcagcccctcgaccggcagcagctcggg---------------cagctcgaagggcggcgataa------------------------------------gggcggcggcaaagc---------------cgacgcc------------------------------------------------------------ggcg---------gccagggcagcagctcgacggccagcaccggcagcagtgccgac------aaggccgccaagaacgaaccca--agcccgccggcggggcagggcaaggg----------------cagcaggccgcaccg---------------------------ggcagcaccggcc---------------------------------------ccggcttgctcgcatcggccgcatcggccctcggcacggccggccgcatcgccgccgacgccggcgcgaacttggcgaagggaaccgccgatgttgccaaggccaaagccgcgagcctgc---------------gcgaagccgcagccgagcggatcgccgacaccactggcgg----------------------------------------aaagatcgccgccgcgatcaaggcgcaaggaagcggcacg------------------------------------gccga---gaacatcgacgtgcccgacc-------------------------------agc---------agcccgcgccgagcttcggc-----gacaacagcctggcaggcggcc------------------------------------------------------------------------ccgccgatgccgatcccgag-------------------------------------------tccgaagtagctgcgttcgcc------------------------aaccgcgagcaagg---------------ccgcgacggcacaactgcgtaa------------------------------------------------------------------------------------------------------------------------------------------------------------------------------------------------------------------------------------------------------------------------------------------------------------------------------------------------------------------------------------------------------------------------------------------------------------------------------------------------------------------------------------------------------------------------------------------------------------------------------------------------------------------------------------------------------------------------------------------------------------------------------------------------------------------------------------------------------------------------------------------------------------------------------atgcgccttttcatcgcagaaaagccgtccgtcgccaaggccatcgccggcgagctgggcgcgaccggcaagggcgacggcttcatcgagtgcggcaccgacaaagtgacctggtgcttcgggcacatgctcgaacaggccgaccccgacgagtacacgcccgatgacgtgccgcgcggccagtccggcaagaaggtctggcgcgtcgatgagctgcccatcatccccgagagctggattctcaagcccaaggacgac------gcgaagaagcagctcgccgtgatcggcaagctgctcaaggaggccaaggagatcgtcaacgccggcgaccccgaccgcgaaggccagttgctggttgacgaagtgctgga---gcacttccgcaacagcaagccggtgcgccgcttttgggtgagcgcgcaggactccgtttccgtcaagcgcggcctggccgcgttgaaggagaacaccacctatgcaggctgggccgacgctgcacgcgggcggcagcgcgccgactggctgatcggcatgaacctcagccgcgcgtacacgctgcgcgcgcagcgcggcggctcgcgcgccctgctgaccgtgggccgcgtgcagacgccgacgctggccctcgtggtcgcccgcgaccgcgagatcgaggcattcaaggccgtgccgtaccacaccatccgggcggtggtgcagcacgccggcggcagcttcgccgccgcatggaaggcgaaggaggatcaagccggcctggacagcgaaggccgccttgtcgataccgccgtcgccgacgccctggtggccgccgtcaagggccagccgggcaccatcgccgcgtacaaacaggaggccaagaagcagaaccagccgctggccttcgccctgtccgacattacggcactggcctcggccaagttcggctacagcgccgaggacgtgctgaacacctgccaggcgctctacgagacgcacaagctgacctcgtacccgcgcaccgactgcgcctacctgccggagtcgcagcacgccgacgcgccgcgc-------------------------gtgctggaggcgatcaagcacgtcaaccccgaactggccggcctggtcgatggtgccgatccgcgtatcaagtccaagacgtgggacgactcgaagatcaccgcgcaccacggcatcgtgccgaccatgcagaagggcagcaaggccgccctcagcgagcgcgagcgcaacatctacgacctgatcgtgcgcgcctacctggcgcagttctacccgctgcacgagtacatgcagaccaccgtgggcgtc--gagatcgcgggcgagaacttcgccgcgagcggcaaggtagtcacgcgcaacggctggcgtgacgtgtacagcc------------aggccgacgaggaaggcgagaaggacgaggacgacgacagcggcacgcaggccctgccgtcgatggcccagggcgacgccgtgacctgcacggacgccacccgcaaggacgccaagacgaagccgccagcgcgctttaccgagggcacgctg------------atccgcgcgatggagaacatccacaagttcgtcagcgatgccgagcacaagaagatgctg---------------------cgcgagggcgacggcatcggcacgtcgg-----ccacccgcgcgtcgatcatttccgagttgaagcggcgcgagttcctggccgtcaaaggcaagcagatcatcagcacgaccctcggccgcagcgtcatcgacgcgctgcccgaggttgtgaaaagcccggtgctgaccgcgctctacgagcggatgctgaaaggcgtcgagcagggcacggccgccctggacgccttcatcacgaagcaagagacgttcatccgcgaccaggtggcgaaggccaacagcggagccgtgaccatcgccgg---------------------------------------------------------------------------------------------------------------------------cggcaaggaag---------------------ccgcgccggtgtcatcccttcacaagtgcatggcctgcggcagcggcttgtcgcgccggccgagc------------aagaagaaggggcaattctggtggggttgcagcaacttccccacatgcaagcagacctaccccgacctcaagggtcggcccgactacagcaagggccgcaacggccaggcatcc------------------------gaatga-----------------------------------------------------------------------------------------------------------------------------------------------------------------------------------------------------------------------------------------------------------------------------atgagccgcatcctgaaacgtatcgcggcaggcgtcgtcatcgc---gggcgtggccgccctgctgctggccgccgg------------cggctatgccgccggtgcccgcgtgaacaccaccaagagcattccggtcggcctgtactggacgagcagcgcgccggtggagaagggggcctacgtcctcttctgcccgccgcagctcggcgtgttcgatgacgccaaggagaggggctacatcggggccggcttctgccagggcggctacggctacatgatgaagcgcgttttagccgctaaagacgatgccgtcgccgtcgccgatgacggcgtgcgcgtcaacggcgagctgctgcccctcagcgcgccgatcaaggccgacaaggccggt-cggccgctgccgcgctatcagtccaacagctacacgctcggcaattccgaggtgctgcttatgtcggacgtgagcgccacatccttcgacggccgctacttcggcccgatcaatcgttcgcaaatcaagaccgtgatccgtccggtcatcacctggtag---------------atgaagatcaagatgaacaacgcggtagggccgcaagtccgaacc---gccaaaccgaagccgagcaagctgctgccggtgctgggcgcggcctcgatggtcggcggcctccaggccgcgacgcagttcttcgcccacacgttcgcctatcacgcgaccctcggccccaacgtgggccacgtgtacgcgccctggtcgatcctgcactggacgtacaagtggtacagccagtacccggacgagatcatgaaggccggcagcatggggatgctggtttcgaccgtgggcctgctgggcgtggccgtggcgaaggtcgtcacgtccaacagctcgaaggcgaacgagtacctgcacggctcggcccgctgggccgagaagaaggacattcaggcggccggcctgctgccacgcgagcgcaacgtcctggagatcgtcaccggcaaggccgcacccacggctaccggcgtgtacgtgggcggctggcaggacaaggacggcaatttcttctacctgcggcacagcggccccgagcacgtgctgacctacgcgcccacgcgctcgggcaagggcgtcggcctggtggtgcccacgctgctgtcgtggggcgcgagcagcgtcatcaccgacttgaagggcgagttgtgggccttgaccgccggctggcggcagaagcacgccaagaacaaggtgctgcgcttcgagccggccagcacctcgggcggcgtctgct-ggaatccgctggacgaaatccgcctcggcaccgaatacgaggtgggtgacgtgcagaaccttgccacgctgatcgttgacccggacggcaagggcctggactcgcactggcagaagaccgccttcgcgctcctggtcggcgtgatcctgcacgcgctgtacaaggccaaggacgatggcggcaccgccacgctgccgtccgtcgatgcgatgctggccgacccgaaccgg-gacattggcgagctttggatggaaatggcgacctacgggcacgtagacggccagaaccatcacgccatcggctcggcggcccgcgacatgatggatcggcccgaggaagaagccggatcggtgctgtccacggccaagtcgtacctggccctgtaccgcgaccccgtggtggcccgcaacgtcagccggtcggacttccgcatcaagcagttgatgcacgaggacgacccggtaagcctctacatcgtcacccagcccaacgataaggcccgcctgcggccgctggtgcgcgtcatggtgaacatgatcgtgcgcctgctggccgacaagatggacttcgag--------------------------------------------------------------------------------ggcggccggccggtggcgcactacaagcaccggctcttgatgatgctggacgagttcccgagcctcgggaagctggagatcatgcaagagtcgctggccttcgtggccggctacggcatcaagtgctacctcatctgccaggacattaaccagctcaagagccgcgagacgggctacggccacgacgaaagcatcacgtcgaactgccacgtgcagaacgcctacccgcccaaccgcgtcgagacggccgaacacctgtcccgcctcaccgggcagaccaccgtggtgaaggagcagatcacgaccagcggccgccgcacggcggcgatgctgggccaggtgtcgcgcacttaccaggaagtgcagcggcccttgctgacgcccgacgaatgcctgcgcatgccggggccaaagaagaacgcccagggcgagatcgaagaagccggcgacatggtgatctacgtcgcgggctacccggcgatctacggcaagcaacccctgtacttcaaagacccag-tgttctcggcacgcgccgcgatccctgcgcccaaggtcagcgaccgcctgcgcg------ccgtcgcacaggccgagacggaaggggagggcatcacgatatga---------------atgatcgccaagcacgtgccgatgcgctcgcttggcaagagcgacttcgcgggcctggcgaactacatcaccgacgcccaaagcaaagaccaccggctgggccacgtgcaggcgacgaactgcgaagccggttccatccagga----cgccatcac---ggaggtgctggcgacccagcacacgaacacccgcgcgaagggcgacaagacctaccacct-gatcgtcagcttccgggccggcgagcagcccagcgccgacaccttgcgcgcgattgaggaacgcatctgcgtcgggctgggttatggcgagcatcagcgaatcagtgccgtccacaacgacaccgacaacctgcacatccacatcgccatcaacaagattcacccgacgcggcacacgatgcacgagccgtactacccgcaccgggcgctggcggaactctgcacggccctggagcgcgactacggcctggagcgcgacaaccacgagccgcgcaagcgcggcgcggagggccgggccgccgacatggagcggcatgccggcgttgaaagcctggtcggctggatcaagcgcgagtgcctggacgagatcaagggcgcgcagtcctggcaggaactgcaccaggtcatgcgcgacaacggaatggagctgcgcgtccgcgccaatggcctcgtgttcgaggccggcgacggaacgatggtgaaggcgagcacagtagcccgcgacctttccaagccgagcctggaggcgcgg-cttggcccgttcgaggct---------------------------------------tcgcccgaacggcaggcgcaaaccaccgcg-------------------------------------aag-c--------------------------------------------------------------------------------------------------ggcagtaccgcaaagaccccatccgccttcgcg------tcaacaccgtggagctgtacgcgaagtacaaggccgagcagcagagcttgaccacggcgcgcgcccaggccctggagcgcgcccggcatcgcaaggatcggctgatcgaggcggccaagaggtcgaaccgcctgcgccgcgccacgattaaggtggtcggcgagggccgcgcgaacaagaagctgctgtacgcccaggcgagcaaggccctgcgcagcgaaatccaggcgatcaacaagcagttccagcaggagcgcacggccctctacgccgagcacagccggcgcacgtgggccgactggctcaagaaggaggcgcagcacggcggcgccgacgccctggccgccctgcgc------------------gcccgcgaggcggcccagggcctcaagggcaacaccat-----ccggggcgagggccaggcgaagcccggcca-cgcgccggcggtggacaacatcacgaag-aaggggacgatcatcttccgcgccggcatgagcgccgtgcgcgatgacggtgaccgcctgcaagtctcccgcgaggccacgcgcgaagggctgcaagaagccctgcgcctggcgatgcaacgctacggcaaccgcatcaccgtcaacggcacggtggagttcaaggcgcagatgatccgcgccgccgtcgattcccagctacccatcaccttcaccgatccggctcttgagagccggcggcaggcgcttttga---------------------------------------------------------------------------------------------------------------------------------------------------------acaaggagaacacccatgagcgaa---------------------ccgaaaga---------------------------ccagagcatcgaggacgaac---tggacgcggcgctggcggccctggacagcggcccgctgccgac---------------------------cagcacgctaccggagccgcagc---cgtcgcccgagcaggcgacggccggccagccgccggccgagg------------------------cgaccgcgccgacgccggccttcacgccgccacc------------------------------------------------------------------------------gtccaccggaagcccgacgttggacgccttggaagaaaaccgccgccccaaagccagcaccgtttgcgagcactgtccgaactcggtgtggttcgcatcgccggcggaagtgaagtgctattgccgcgtgatgttcctcgtcacgtggagcagcaaggaacccaaccagatcacgcactgcgacggggaatttctcggccaggaacaggagtaggccagacgccgccgggc------------------------------------------------------------------------------------------------------------------------------------------------------------------------------------------gtcgccgccgccgacaagtacatcgccgaacgcgaggcaaagcgcctaaaaggtttcgatataccgaagcattcccgatatactgccgg---tgatggtgcgctcacgttccagggcaccaggactatcgagggccaggcgctggccctctt---gaaacgaggtgatgaggtcatggttatgcccatcgaccaggccacggcccggcgcttgacgcgcatcgcggtcg---gcgatgccgtctcgatcaccgcgaaaggctccatcaaaacgtcgaaaggaaggagtagatga---------------------------------------------------------------atggagaacgacgaa-----------aaggaacacggc---cgccg----gcggcggcagcacctgcgggtgccggtgttccccgaagagaaagacgagatcgaggcgaacgccaagagggcgggcgtcagcgtggcgcgctatctgcgcgacgtgggccagggctaccagatcaagggcgtcatggactaccagcacgtgcgcgagctggtgcgcgtcaacggcgaccttggccgccttggcggcctgctcaagctctggctgaccgatgacgtgcgaacgctccagttcggcgaggc------------gaccatcctggccctgctgggccggatcgaggccacccaggacgaaatgagccggatcatgaaggccgtggttcagcc---gagggccgagccttga-----------------atggcgaaaa-------------------------------------ttcacatggttctgcaaggcaagggcggcgtcggcaagtcgatgatcgcggccaccatcgcgcagtacaaagccggcaagggacagaagccgctttgcatcgacaccgatccggtgaacgcgacgttcgagggctacaaagccctcaacgtgcgccggctcaacatcatggacg---gcgacgagatcaacacccggaatttcgacgccctggtcgagatgatcgcgtcggccgag---ggcgacgtcatcatcgacaacggggccagctcgttcgtgccgctgtcgcactacctcatcagcaaccaggtgccggcgctgc-tccaggacatgggccacgaactcgtggtgcatacggtcgtcac-cggcggccaggccctggtggacacggtgagcggcttcgcccagctcgccagccagttcccggccgaatgcctgttcgtggtctggctgaacccgtattgggggccaatcgagcacgagggc---------------aaggggttcgagcagttgaaggcgtacacggccaacaagggccgtgtgtccgccatcatccagattccggcgctg-aaagaggaaacctacggccgcgacttcgccgaaatgctccaggatcggcgcaccttcgatgaggccctggccgattcggcgctcacgatcatgacgcggcagcggctcaagatcgtgaaaacccagctcttcgcccagctcgaaaacgcggcggtgctctga---atgagcgcc------------aagaccaacgccaagaagaaggagcag------------------------gacaagccgcaatcgtccgggctgggcctggacgggctgggcgacctggccggcctgctgaacgagcagccggcggccaacgccggcggc---------gcaggcccgcaggagctgccgcttgacctgatcgacgaagacccacaccagccgcgcacggccgacaaccccggcttctcgccggagagcatcgcggagatcggcgagaccatcaaagcgcgcggcgtgaagtcgcccatcagcgtgcgcgagaacccggacgcaccggggcgctacctcatcaaccacggcgcgcggcgctatcgcggctcgaagtgggcgcacaagaccacgatcccggccttcatcgacaacgactacaacgaggccgaccaggttatcgagaacctgcaacgcaacgagctgacggcgcgtgagatcgccgacttcatcggccgcgagctggcgaagggcaagaagaagggcgagatcgccaaggagatcggcaagtcgccggccttcgtcacgcagcacgtcacgctgctggacttgcccgaacccattgccgaggcgttcaatagcggccggggcaaggacgtgactgtcatcaacgagctggtgacggcctacaagaagaaccccgacgaggtggccgcctggctggccg---acgacagccaggagctgacgcgcggctcggtgaagctgctgcgcgagtt-cctggaggacaagcgcagtca---------cgaggac---ggcgaccgtgatcccaacaccgtcgatgcgctgaccggcaagaccgacgc------------cgaggccggcgacggcg---------agcaggggccgc------------aggatgatgacgccaagg--------------------ggaagaaggagccgaaggaggccgaccccgacaagctcaagaaggccatcatacaggtcaagcacgacgaccggccggcacggctgatcctcaaccgccggcccccggccgagggctgggcctggctcaaatacgaggatgacggccaggagttcgaggccgaccttggcaccgtgcagcttgtcgcgctgctgga--gggctga-----------------------------------------------------------------------------------------------------gtgc--------------aatccatgaagaaacggctaaccgaagcccaattccagacggccatc---aaggggctggagatcgggcagcagaccatcgacatagcgcgcggcgtgctggtcgatggccggccccaggcggagtttgtcacttcgctggggctgaccaagggggcggtgtcgcaggcggtcagtcgcgtatgggcagcagcagggg------aacagctccccgagggcttcgagcgagtgacggcggtactgccggagcatcaagcgttcatcgtcaagaagtgggaagcagacgcc------aagaggaaacaggaacccaagtcatga----------------------------------------------------------------------------------------------------------------------------------------------------------------------atgtccaacatcgt---caagttccccagggcgagcaagccgccggct------------------cccgagccggtgcagcctgccgcgcccgc--------------------tgctgc---------gcctgccgcaccc---aaggccgaaggccggggcctgg------------------------tggccggcctggtcaagttcgtatgggtggcgaccgtgctggtctggccggtgctcaagtgggtgctggcgatcatcaccttcttccagttcgtgcggatgctctaccactggaacacgcctggcgtgtatgccg-gctggtcgttcctggcgtacttcgcggcactgaccgcgatcacctacttcgtttcgatctacaaaccgaaagggctttga------

>pKAM345_1
---------------------------------------------------------------------------------------------------------------------------------------------------------------------------------------------------------------------------------------------------------------------atgcagaacgagttcaacgag-------caggaatacaggcgcaagctcatcgagggcgggcttagcgaagccgacgccaccgaccttgccgcccgtaccgccgccgctcgcag----ggactcgggcagcgccggcggggccttccgccccgccggttc--------------------------------cctcttcgagctgccggccacggccg----------gcgacaacgaggcggctt------------------------tgccgccgaagctaccgacgccggcaagtgccgccgtcgagcgatccgagcgcatggcgcaggaatcggccgagcttgcgcgcacgatgggcctgccgcccg------aaccgcgcaccgccgtgaacaagatggccgagcagatcggc-gcgctggcccaggacaaacggagtagtgcgatggcgaccaagaag-----cgaacggccgg--------------cggtgagctggccgagaaggtcagcgaggccaagcagacggccttgctcaagcacacgaagcagcagatcaaggacatgcagctctcgctgttcgacctggctccctgg-ccggatcacatgcgggcactgcccaacgacttcgggcggtcggcgatcttcaccgtccgcaacaagaaggtgccgcgc-gccgcgctgcaaggccagtcgatctaccac-gtcaacaaagacgtggagatcacctacaccgggatcgagctgcgcgccgacgacgacgagctggtattcgcccaggtgctggagtacgcgaagcgcaccgcgctcggagagccggtttccttcacgttctacgagctttgccaggacttggactggtcaatcaacggtcggtactacacaagggccgaggaatgcctgacgcggctccaggcgtcggccatgcagttctcatcccaacgcatcggccggctcgaatcggtgtcgctgatccggcgcttccgcgtcctggatcgcggcaa---gcgcacgtcgcgctgccaggtcgagatcgacgccgaaatcgtggtgctgttcgccggcgaccactacacgaaattcgtgtgggagaagtaccgcaagctgt-cgccc-accgcg--cggcgcatgttcgactacttcgccacccacaaggagccgtacccgctcaagctggagacgttccggctgatgtgcggctcggattccacccggccgaagaagtggcgcgagcaggtaggcgaagcgtgcgac--gagctgcgcgaaaacggcctggtcgaaagtgcgtgggtgaacgacgacctggtgcattgcaagcggtga------------------------------------------------------------------------------ttgtacaactacatcttcttcacgaacgtgctccggctgctcgatgagcggcacatgacgaaaaaggagctatcggacaggtcgggggtttcgatctccttcctgtccgatctcactactggcaaagccaacccctccctaaaggtgatggaggacattgcgcaggcccttgaaactcccctgccgctcctgcttgaatcgaccgacctggacaaagaagcccttgacgccctggccggcggcaaggcacc------------ccgaagcctgccgccaggcttcgagcgcgtggcggccgtgctgccagaacaccag-gcgttcatcgtcaagaagtggggcgaagcgacaaggaagaaacttagagggagttga----------------------------------------------------------------------------------------------------------atgaccgaccagaaaccagaacacaa-------------------cagcatcaaggaacgggcgaagaagaagctcgaacgcgacatggggccggagctgctggccgccctcaacgatcccaagaccgttgaaatcatgctcaacgcggacggcaagctctggctcgaacgcctgggcgagccgatgaagtgcatcggcacgctgcgcgtcgcgcaggcgcaagccatcatcgaaaccatcgcgggctaccacggcaaggaagtcacgcgctccaagccgatcctggaaggcgagctgccccttgatggcagtcgcttcgccggccagctcccgccggttgtgcccgcacccaccttcgccattcggaagaaggccgtcgccatcttcacgctcgatcagtacgtcgaacgcggaatcatgaccgcgccgcagcgcgaggcattgattgcagcggtgcgcgcgcaccggaacatccttgtgatcggcggcaccggctcgggcaagaccacgctggtgaacgcgatcatcaacgagatggtgattcaagacccgaccgagcgggttttcatcatcgaggacaccggcgaaatccagtgcgccgccgagaactacgtccagtaccacaccagcatcgacgtgaacatgacggcgctgctgaaaaccaccctccgcatgcgccccgaccgaatcctggtcggcgaggtgcgcggccccgaagcccttgatctgttgatggc-ctggaacaccgggcacgaaggaggtgctgcaaccctgcacgcaaacaacgccaaagctggattggatcggctcgccatgctcatcagcatgcac---cccgattccccgaaacccattgaaccgcttatcggcgaggcggttcacgtggttgttcatatcgcccgcgtc---gaaggctcgcggcgcatccaggaaatcttggaggtttccgggttcgccaac--ggccagtacatcaccaaaaccctctga------atgcaagcaaccttcccg---gcattccgcctcaac---cgcaacgccctgt---tctacatgggcctcttcgccctcctggcgttcttcctgctggccccccagcacgcattcgcctccgagggcaccggcggctctctgccgtatgagagctggctgaccaacctccgcaactccgtcaccggcccggtggccttcgcgctgtcgatcatcggcatcgtggtcgccggcggcatcctcatcttcggcggcgaactcaacggcttcttccgcacgttgatcttcatcgtcctggtcatggccctgctggtcggcgcgcagaacatgatgagcacgttcttcggccg-tggcgcggaaatcgccgccctgaccgatggcgcgctgcaccaggt---------------caaggtcgccgcgctggacgtggccggcttccccggcgaagccgtcatgcgctgggccgagcgcggccacatcgcggggtaa----atggctctgcgcgcgatccccatccgtagggccggcaaccgagaaaacctgttcatgggcggggatcgtgagctggtgatg-ttctcgggcctgctggccggcgcgctgattttcagcgcccaagaagtgagggcaacggtgttcggcatcgccttgtggttcggcgcgc-tcttcgcgctgcgcctcatggcgaaggccgatccgaagctgcgacacgtgtacctgcggcaccgccggtaca---agccgtactacccggctcgcagcacgcccttccgtgacaacacgccgagtcaagggaagcaatacaaatga------------atgagcatcgccgacaccctcaagggcttga------tcttcaagaagcccgccaactccgccgagc------cgcgcgatccgcgccgctcgaaggaaccgctcgc-------------------cggcggccgccgtgcgggcg-aggcc---------------------------gagaacccctacctggccgcgcgccgcacctggaacgatcacgtgggcggcgtcgtctcgcagcgccaaacctggcagg-----tgatcggcatcctgtcgctgt------------tgatcgcgctggccggcgtgggtggcgtgatccacatc-ggcagccagtcgaagttcatcccctacgtggtcgaggtggacaagctgggccagacggtggc------------------------------------------------------------------------------------cgccggcccggtgcaggccgcagggaaggccgatccgcgtgtcatccacgccgccgttgcggactggatgagctgcgcgcgcatggtgtcgcctgacgtggccttg-cagcgcaagtgcgtgttcaaggcgtactcgatgctcgcccccaacgatccggcgacgccaaagatgaacgagtggttgaacggcacgcccgattccagcccgttcaagcgcgccgagaaggaaatggtcagcgtcgagatcaagaccgtcatcccgcaaacgcccgaca-cctggcaagtcgagtgggt-ggaaaccacgcgcgaccgccaaggcacgctgaaaggtcagcccgtcacctggcgcgcgctcgtgactacctac---atcgccgaggtcacgcccaacaccaccgatgagcaactgcggaacaacccgttgagcatctacgtgcgtgattactcctggtcccgcatccaatga----------------------------------------------atgaagaaaaccctctccgctttgatcgt-gggcgctgctgtggcg---------gtgccctccctggctctggccgcccc---tggcgacgacattgccgacaagtatttcaacaagaccaacccgacgctgaccgctcaagagcgcgcggcgctcgccatcgccaaacggtgggaagcgggg---tcggcgacgggcatcaagccggtggccggctcgggcggtgccatcaagttcgtgtacggcgcgcagcagccgagcatcgtttgcgcggtgctccaggtgtgcgacgtggccttgcagcccggcgaacaagtgaactcga-tcaacctgggcgacacggccaggtggacggtggaaccggccatcaccggcagcggcgcgaccgaggttcagcacctcatcatcaagccgatggacgtgggcctcgaaaccagcctggttgtgaccacgaaccgccgcagctac------------cacttccgcctgcgctcgcatcgcaccgagtacatgccgcaagtctcgttcacgtaccccgaggaagcgcaagccaagtgggacgcgatccagcgccgcgagaagcaggaacgcaccgacaacaccctgccggcgacgggcgagtacctgggcgatctctcgttcgactatgagctgtccgggtcggcgagctggaagcctgtgcgcgtctacaacgatggccgcaagaccatcatcgaaatgcccggcacgatgcagcagaccgaagcgccgacgctc-ctggtcgtgcgcaaagagggcggcttgttcaccgacgacgaaacggtgctggtcaattaccgcgtgcagggcaatcgctacatcgtggacacggtgtttgaccgcgcgatcctgattgccggtgttggcagtagccaagaccgcgtgaccatcagccggaggaagtga---------------------------------------------------------atgcgcaagatcgtctctctcgcgctgctcgccctcgccctgggcctcggcggctgcgcaaccacc------agccagtacggcaacttcgtccagtcggccg---cgctcgatcagcagaagctcgccaccgacgcggtgcagcagctcgccacgctgtacgcgccggcgcgcacgcgcctggagctgcaacagcc---gacgcccgatccgttcggccaggcgctcgtcaagtcgctgcgcgacaagggctatgccctcctggagtacg-ccccggccggcgcttccacgcaggccc------------------cggcctcggcggcatcgca---ggcgagcgcaccggccacca---cggcc--------gcgtcgggcggc------------------------ctgccgttgcgctacgtgctcgaccaggctgg---cgactcgaacctgtaccgcctgaccttgatggtcggcaatc---aatccatcacccgcccttacctg---gcgcaaaacggcacgttcgcgccggccgggtactgggtgcgcaaggagtga------------------------------------------atgacagaaa---------------acgccgatcagatggcacctgacgcttcgcctggcgaagtgtccaagaaggcgggc---gtccgtcgcgtcaacaacatgcccatgtacatcctcggcggcgtcctgctgtcgttcgtgctggtcatggccctggtcgcggcggatcgcgcggccaagcagaacgc---gccggcggacggccccaaggagaaggccggc------aacacgtcgatgttcgccaaggagatcgcaggcgacaa---------------------gaccggcggcttgat------------------------------cgagccggcaagcccgctcaaggtgcccgacatgccgac---------------------------cggcccggcgtcggctccgc---------tggagatcgcgcggccgtccaacccggacgcgccgccggccccgccggccaa------ccccggca---acccgggccagccg--------gtgaacgacgacgaggcccagcgcatccgcatggcgaagatgcagatgttcggcgaagccgtgaaggccaagaccaccgtgcgcgtggatgccccgcgtagcaacggctccgcgccgggtgg----------------cccgagcacctacaccggcacgccgcagacgcgcgatgaaatgctgaaccgcatcgcagcggtgcagcagcaaattgacgcgcagcgcagcaacgatccgaccgccgcctatcaagcacgcctggcgcagattcgcggcatgggcgt--------cggtggtggcggcgcggctccggccgccggcggcatgggcg---------cgggcggtgcgccgcagctcctgcaaacctcgaccagcggcggc------gggcgcaacagcatggcgcagttc---ggccaaggtgggcagggcgaccgctggaagctggattcgcagccggaagcgccgcgcacaccgttcgagctgc-gcgcgggcttcgtcgtg-ccggccacgctcatttcgggcatcaactccgatctgccgggccaaatcatggcccaggtcgcgcaggacgtgtacgacacaccgaccggcaagcacctgttgatcccgcagggatcgcgcctcgtcggctcgtattcgagcgacgtggcctacggccaagcgcgcgtgctggttgcgtggcaacgcatcgtgttccccgatggcaaggcgatggacattggcgtgatgccaggcgcggacagcgcgggatacgcgggcttccacgaccaggtgaacaaccactatgtgcgcctgttcggctcggccttcctcatgtccggcgtgacagcaggcatcacctaca------gccaacgccagaaccaggccacaaa---cacctatggcgcaccgagcgccagcagtgccctaagcgaagccctcggccagcagctcggccaggttacggcgcaactcatcgccaagaacctgagcatttcgccgacgctggaaattcggccggggtatcgcttcaacgtcgtggtcacgaaggacatgacgttttccaagccgtaccgttccttcgattactaa---------------------------atgaagccg---------aagtttttagccgctaaattggccctcgtcattgctgtttcgagcacgctggcggtca------cacctgtgcaggctggcatccccgtcatcgacggcaccaacctgtcgcagaacatcatgacggccatcgaatcggtggcccagacgctcaag---------------------caaattgagcagtacagcacccagctccagcagtatcaaaaccaactccagaacacgatggccccggccgcgtatatctgggatcaggcgcaatcgaccatcaacgggttgatgaacgcggtcaacacgctggattactacaagacccaactcggcagcctggacagctacatcggcaagttccaggacgtgaactactacaagaactcgccgtgctttacgg---cggcagggtgctccgacgcggaacgcgcagcacttcggaatgtggcccag---ctcgcgagcgagtcgcagaagaaggccaacgatgccttgttcaagggcctcgataggcagcaaacgaatctcacggccgatgcagcgacgttgcagcgtcttcaatcggcagcgcagggcgcgcagggccaaatgcaggccatcggctacgccaaccagctcgccagccagcaggccaaccagctcttgcagattcgtggcct-gctgatcgcgcagcagaacgcgatggcaaccaa---------gatgcaggccgacgcc--gacaagg---aagcccagcaggcggcagcggccgcacaactgcgccagggca---------------gctac----------------cgggccagcccggcgcgcacctggtaa-------------------------------------------------------------------------------------------------------------------------------------------------------------------------------------------------------------------------------------------------------------------------------------------------------------------------------------------atgccagccaatctaaaaa-------------------------------------------------------------------------------ccctcgccctgccgctgttcgtc-----------tggctggcgttcttcgcggtcgat---gcccacgc---ggccatcgacaacgccggcgtgttcgatagcgtgctggatcgctaccaggccgccgcgagcggctgggccggtgtcatcaccacggccgcaacctggctcttctggacgctggttgtgatctcgatggtctggacgttcggcatgatggccttgcgcaaggccgacattggcgagttcttcgcggagttcgtccgcttcacgatctttaccggcttcttctggtgggcgctgaccaacggccctaacttcgcctcgtccatctatgcgtcgttgcggcagctcgccggcaacgcgacgggcctgggcaatgctc---------------tgtcgccctcgggcatcgtggacgtgggctttgcgatcttcgacaaggtgatggatcagtcctcggtgtgg-----------tcgccggtggacagcatggccggcatcctcatggccgtggcgatcctggtcatcctggccctggtcggtgtgaatatgcttctgctgctcgcgtcgggctgggtgctcgcctacggcggcgtgttcttcctcggcttcggtggttcgcgctggacttccgacatggcgatcaactactacaaggtcgtcctgggcgtggccgcgcagctcttcgcaatggtgctcctggtgggcatcggcaagaccttcctcgatgactactactcgcgcatgagc-gccggc---atcag---------cctcaaggaaatgggcgtgatgctgatcgtcgtcatcatcctcttggcgttggtcaacaagattccgccgctcatcgccgggatcatcaccggcgcgagcgtgggcgg--tgccggcatcggcca---gttcggtgcaggcgctgcgttgggtgccgcaggcatggca---------gcagcagcggccgcgaccggcggcgccgctctggc---cgccggcgcagcctcggccgccggtggtgcctctgccgtcatggccgccttctcgaagg------------ccaatgagaacgtgtcggcaggcacggacg------------ttatgtcggccttctcgggc----------------ggcggc---------------agctcggg---cggc------------------------------------------------------ggtgcgggcggcggc---------------------------------------ggcgacgccggcaccggc------agcacgcccttcgctcaggctgcgggctttagcggcagctccggcggtggctcttc---gtcgggt----ggcggcagcccctcgaccggcagcagctcggg---------------cagctcgaagggcggcgataa------------------------------------gggcggcggcaaagc---------------cgacgcc------------------------------------------------------------ggcg---------gccagggcagcagctcgacggccagcaccggcagcagtgccgac------aaggccgccaagaacgaaccca--agcccgccggcggggcagggcaaggg----------------cagcaggccgcaccg---------------------------ggcagcaccggcc---------------------------------------ccggcttgctcgcatcggccgcatcggccctcggcacggccggccgcatcgccgccgacgccggcgcgaacttggcgaagggaaccgccgatgttgccaaggccaaagccgcgagcctgc---------------gcgaagccgcagccgagcggatcgccgacaccactggcgg----------------------------------------aaagatcgccgccgcgatcaaggcgcaaggaagcggcacg------------------------------------gccga---gaacatcgacgtgcccgacc-------------------------------agc---------agcccgcgccgagcttcggc-----gacaacagcctggcaggcggcc------------------------------------------------------------------------ccgccgatgccgatcccgag-------------------------------------------tccgaagtagctgcgttcgcc------------------------aaccgcgagcaagg---------------ccgcgacggcacaactgcgtaa------------------------------------------------------------------------------------------------------------------------------------------------------------------------------------------------------------------------------------------------------------------------------------------------------------------------------------------------------------------------------------------------------------------------------------------------------------------------------------------------------------------------------------------------------------------------------------------------------------------------------------------------------------------------------------------------------------------------------------------------------------------------------------------------------------------------------------------------------------------------------------------------------------------------------atgcgccttttcatcgcagaaaagccgtccgtcgccaaggccatcgccggcgagctgggcgcgaccggcaagggcgacggcttcatcgagtgcggcaccgacaaagtgacctggtgcttcgggcacatgctcgaacaggccgaccccgacgagtacacgcccgatgacgtgccgcgcggccagtccggcaagaaggtctggcgcgtcgatgagctgcccatcatccccgagagctggattctcaagcccaaggacgac------gcgaagaagcagctcgccgtgatcggcaagctgctcaaggaggccaaggagatcgtcaacgccggcgaccccgaccgcgaaggccagttgctggttgacgaagtgctgga---gcacttccgcaacagcaagccggtgcgccgcttttgggtgagcgcgcaggactccgtttccgtcaagcgcggcctggccgcgttgaaggagaacaccacctatgcaggctgggccgacgctgcacgcgggcggcagcgcgccgactggctgatcggcatgaacctcagccgcgcgtacacgctgcgcgcgcagcgcggcggctcgcgcgccctgctgaccgtgggccgcgtgcagacgccgacgctggccctcgtggtcgcccgcgaccgcgagatcgaggcattcaaggccgtgccgtaccacaccatccgggcggtggtgcagcacgccggcggcagcttcgccgccgcatggaaggcgaaggaggatcaagccggcctggacagcgaaggccgccttgtcgataccgccgtcgccgacgccctggtggccgccgtcaagggccagccgggcaccatcgccgcgtacaaacaggaggccaagaagcagaaccagccgctggccttcgccctgtccgacattacggcactggcctcggccaagttcggctacagcgccgaggacgtgctgaacacctgccaggcgctctacgagacgcacaagctgacctcgtacccgcgcaccgactgcgcctacctgccggagtcgcagcacgccgacgcgccgcgc-------------------------gtgctggaggcgatcaagcacgtcaaccccgaactggccggcctggtcgatggtgccgatccgcgtatcaagtccaagacgtgggacgactcgaagatcaccgcgcaccacggcatcgtgccgaccatgcagaagggcagcaaggccgccctcagcgagcgcgagcgcaacatctacgacctgatcgtgcgcgcctacctggcgcagttctacccgctgcacgagtacatgcagaccaccgtgggcgtc--gagatcgcgggcgagaacttcgccgcgagcggcaaggtagtcacgcgcaacggctggcgtgacgtgtacagcc------------aggccgacgaggaaggcgagaaggacgaggacgacgacagcggcacgcaggccctgccgtcgatggcacagggcgacgccgtgacctgcacggacgccacccgcaaggacgccaagacgaagccgccagcgcgctttaccgagggcacgctg------------atccgcgcgatggagaacatccacaagttcgtcagcgatgccgagcacaagaagatgctg---------------------cgcgagggcgacggcatcggcacgtcgg-----ccacccgcgcgtcgatcatttccgagttgaagcggcgcgagttcctggccgtcaaaggcaagcagatcatcagcacgaccctcggccgcagcgtcatcgacgcgctgcccgaggttgtgaaaagcccggtgctgaccgcgctctacgagcggatgctgaaaggcgtcgagcagggcacggccgccctggacgccttcatcacgaagcaagagacgttcatccgcgaccaggtggcgaaggccaacagcggagccgtgaccatcgccgg---------------------------------------------------------------------------------------------------------------------------cggcaaggaag---------------------ccgcgccggtgtcatcccttcacaagtgcatggcctgcggcagcggcttgtcgcgccggccgagc------------aagaagaaggggcaattctggtggggttgcagcaacttccccacatgcaagcagacctaccccgacctcaagggtcggcccgactacagcaagggccgcaacggccaggcatcc------------------------gaatga-----------------------------------------------------------------------------------------------------------------------------------------------------------------------------------------------------------------------------------------------------------------------------atgagccgcatcctgaaacgtatcgcggcaggcgtcgtcatcgc---gggcgtggccgccctgctgctggccgccgg------------cggctatgccgccggtgcccgcgtgaacaccaccaagagcattccggtcggcctgtactggacgagcagcgcgccggtggagaagggggcctacgtcctcttctgcccgccgcagctcggcgtgttcgatgacgccaaggagaggggctacatcggggccggcttctgccagggcggctacggctacatgatgaagcgcgttttagccgctaaagacgatgccgtcgccgtcgccgatgacggcgtgcgcgtcaacggcgagctgctgcccctcagcgcgccgatcaaggccgacaaggccggt-cggccgctgccgcgctatcagtccaacagctacacgctcggcaattccgaggtgctgcttatgtcggacgtgagcgccacatccttcgacggccgctacttcggcccgatcaatcgttcgcaaatcaagaccgtgatccgtccggtcatcacctggtag---------------atgaagatcaagatgaacaacgcggtagggccgcaagtccgaacc---gccaaaccgaagccgagcaagctgctgccggtgctgggcgcggcctcgatggtcggcggcctccaggccgcgacgcagttcttcgcccacacgttcgcctatcacgcgaccctcggccccaacgtgggccacgtgtacgcgccctggtcgatcctgcactggacgtacaagtggtacagccagtacccggacgagatcatgaaggccggcagcatggggatgctggtttcgaccgtgggcctgctgggcgtggccgtggcgaaggtcgtcacgtccaacagctcgaaggcgaacgagtacctgcacggctcggcccgctgggccgagaagaaggacattcaggcggccggcctgctgccacgcgagcgcaacgtcctggagatcgtcaccggcaaggccgcacccacggctaccggcgtgtacgtgggcggctggcaggacaaggacggcaatttcttctacctgcggcacagcggccccgagcacgtgctgacctacgcgcccacgcgctcgggcaagggcgtcggcctggtggtgcccacgctgctgtcgtggggcgcgagcagcgtcatcaccgacttgaagggcgagttgtgggccttgaccgccggctggcggcagaagcacgccaagaacaaggtgctgcgcttcgagccggccagcacctcgggcggcgtctgct-ggaatccgctggacgaaatccgcctcggcaccgaatacgaggtgggtgacgtgcagaaccttgccacgctgatcgttgacccggacggcaagggcctggactcgcactggcagaagaccgccttcgcgctcctggtcggcgtgatcctgcacgcgctgtacaaggccaaggacgatggcggcaccgccacgctgccgtccgtcgatgcgatgctggccgacccgaaccgg-gacattggcgagctttggatggaaatggcgacctacgggcacgtagacggccagaaccatcacgccatcggctcggcggcccgcgacatgatggatcggcccgaggaagaagccggatcggtgctgtccacggccaagtcgtacctggccctgtaccgcgaccccgtggtggcccgcaacgtcagccggtcggacttccgcatcaagcagttgatgcacgaggacgacccggtaagcctctacatcgtcacccagcccaacgataaggcccgcctgcggccgctggtgcgcgtcatggtgaacatgatcgtgcgcctgctggccgacaagatggacttcgag--------------------------------------------------------------------------------ggcggccggccggtggcgcactacaagcaccggctcttgatgatgctggacgagttcccgagcctcgggaagctggagatcatgcaagagtcgctggccttcgtggccggctacggcatcaagtgctacctcatctgccaggacattaaccagctcaagagccgcgagacgggctacggccacgacgaaagcatcacgtcgaactgccacgtgcagaacgcctacccgcccaaccgcgtcgagacggccgaacacctgtcccgcctcaccgggcagaccaccgtggtgaaggagcagatcacgaccagcggccgccgcacggcggcgatgctgggccaggtgtcgcgcacttaccaggaagtgcagcggcccttgctgacgcccgacgaatgcctgcgcatgccggggccaaagaagaacgcccagggcgagatcgaagaagccggcgacatggtgatctacgtcgcgggctacccggcgatctacggcaagcaacccctgtacttcaaagacccag-tgttctcggcacgcgccgcgatccctgcgcccaaggtcagcgaccgcctgcgcg------ccgtcgcacaggccgagacggaaggggagggcatcacgatatga---------------atgatcgccaagcacgtgccgatgcgctcgcttggcaagagcgacttcgcgggcctggcgaactacatcaccgacgcccaaagcaaagaccaccggctgggccacgtgcaggcgacgaactgcgaagccggttccatccagga----cgccatcac---ggaggtgctggcgacccagcacacgaacacccgcgcgaagggcgacaagacctaccacct-gatcgtcagcttccgggccggcgagcagcccagcgccgacaccttgcgcgcgattgaggaacgcatctgcgtcgggctgggttatggcgagcatcagcgaatcagtgccgtccacaacgacaccgacaacctgcacatccacatcgccatcaacaagattcacccgacgcggcacacgatgcacgagccgtactacccgcaccgggcgctggcggaactctgcacggccctggagcgcgactacggcctggagcgcgacaaccacgagccgcgcaagcgcggcgcggagggccgggccgccgacatggagcggcatgccggcgttgaaagcctggtcggctggatcaagcgcgagtgcctggacgagatcaagggcgcgcagtcctggcaggaactgcaccaggtcatgcgcgacaacggaatggagctgcgcgtccgcgccaatggcctcgtgttcgaggccggcgacggaacgatggtgaaggcgagcacagtagcccgcgacctttccaagccgagcctggaggcgcgg-cttggcccgttcgaggct---------------------------------------tcgcccgaacggcaggcgcaaaccaccgcg-------------------------------------aag-c--------------------------------------------------------------------------------------------------ggcagtaccgcaaagaccccatccgccttcgcg------tcaacaccgtggagctgtacgcgaagtacaaggccgagcagcagagcttgaccacggcgcgcgcccaggccctggagcgcgcccggcatcgcaaggatcggctgatcgaggcggccaagaggtcgaaccgcctgcgccgcgccacgattaaggtggtcggcgagggccgcgcgaacaagaagctgctgtacgcccaggcgagcaaggccctgcgcagcgaaatccaggcgatcaacaagcagttccagcaggagcgcacggccctctacgccgagcacagccggcgcacgtgggccgactggctcaagaaggaggcgcagcacggcggcgccgacgccctggccgccctgcgc------------------gcccgcgaggcggcccagggcctcaagggcaacaccat-----ccggggcgagggccaggcgaagcccggcca-cgcgccggcggtggacaacatcacgaag-aaggggacgatcatcttccgcgccggcatgagcgccgtgcgcgatgacggtgaccgcctgcaagtctcccgcgaggccacgcgcgaagggctgcaagaagccctgcgcctggcgatgcaacgctacggcaaccgcatcaccgtcaacggcacggtggagttcaaggcgcagatgatccgcgccgccgtcgattcccagctacccatcaccttcaccgatccggctcttgagagccggcggcaggcgcttttga---------------------------------------------------------------------------------------------------------------------------------------------------------acaaggagaacacccatgagcgaa---------------------ccgaaaga---------------------------ccagagcatcgaggacgaac---tggacgcggcgctggcggccctggacagcggcccgctgccgac---------------------------cagcacgctaccggagccgcagc---cgtcgcccgagcaggcgacggccggccagccgccggccgagg------------------------cgaccgcgccgacgccggccttcacgccgccacc------------------------------------------------------------------------------gtccaccggaagcccgacgttggacgccttggaagaaaaccgccgccccaaagccagcaccgtttgcgagcactgtccgaactcggtgtggttcgcatcgccggcggaagtgaagtgctattgccgcgtgatgttcctcgtcacgtggagcagcaaggaacccaaccagatcacgcactgcgacggggaatttctcggccaggaacaggagtaggccagacgccgccgggc------------------------------------------------------------------------------------------------------------------------------------------------------------------------------------------gtcgccgccgccgacaagtacatcgccgaacgcgaggcaaagcgcctaaaaggtttcgatataccgaagcattcccgatatactgccgg---tgatggtgcgctcacgttccagggcaccaggactatcgagggccaggcgctggccctctt---gaaacgaggtgatgaggtcatggttatgcccatcgaccaggccacggcccggcgcttgacgcgcatcgcggtcg---gcgatgccgtctcgatcaccgcgaaaggctccatcaaaacgtcgaaaggaaggagtagatga---------------------------------------------------------------atggagaacgacgaa-----------aaggaacacggc---cgccg----gcggcggcagcacctgcgggtgccggtgttccccgaagagaaagacgagatcgaggcgaacgccaagagggcgggcgtcagcgtggcgcgctatctgcgcgacgtgggccagggctaccagatcaagggcgtcatggactaccagcacgtgcgcgagctggtgcgcgtcaacggcgaccttggccgccttggcggcctgctcaagctctggctgaccgatgacgtgcgaacgctccagttcggcgaggc------------gaccatcctggccctgctgggccggatcgaggccacccaggacgaaatgagccggatcatgaaggccgtggttcagcc---gagggccgagccttga-----------------atggcgaaaa-------------------------------------ttcacatggttctgcaaggcaagggcggcgtcggcaagtcgatgatcgcggccaccatcgcgcagtacaaagccggcaagggacagaagccgctttgcatcgacaccgatccggtgaacgcgacgttcgagggctacaaagccctcaacgtgcgccggctcaacatcatggacg---gcgacgagatcaacacccggaatttcgacgccctggtcgagatgatcgcgtcggccgag---ggcgacgtcatcatcgacaacggggccagctcgttcgtgccgctgtcgcactacctcatcagcaaccaggtgccggcgctgc-tccaggacatgggccacgaactcgtggtgcatacggtcgtcac-cggcggccaggccctggtggacacggtgagcggcttcgcccagctcgccagccagttcccggccgaatgcctgttcgtggtctggctgaacccgtattgggggccaatcgagcacgagggc---------------aaggggttcgagcagttgaaggcgtacacggccaacaagggccgtgtgtccgccatcatccagattccggcgctg-aaagaggaaacctacggccgcgacttcgccgaaatgctccaggatcggcgcaccttcgatgaggccctggccgattcggcgctcacgatcatgacgcggcagcggctcaagatcgtgaaaacccagctcttcgcccagctcgaaaacgcggcggtgctctga---atgagcgcc------------aagaccaacgccaagaagaaggagcag------------------------gacaagccgcaatcgtccgggctgggcctggacgggctgggcgacctggccggcctgctgaacgagcagccggcggccaacgccggcggc---------gcaggcccgcaggagctgccgcttgacctgatcgacgaagacccacaccagccgcgcacggccgacaaccccggcttctcgccggagagcatcgcggagatcggcgagaccatcaaagcgcgcggcgtgaagtcgcccatcagcgtgcgcgagaacccggacgcaccggggcgctacctcatcaaccacggcgcgcggcgctatcgcggctcgaagtgggcgcacaagaccacgatcccggccttcatcgacaacgactacaacgaggccgaccaggttatcgagaacctgcaacgcaacgagctgacggcgcgtgagatcgccgacttcatcggccgcgagctggcgaagggcaagaagaagggcgagatcgccaaggagatcggcaagtcgccggccttcgtcacgcagcacgtcacgctgctggacttgcccgaacccattgccgaggcgttcaatagcggccggggcaaggacgtgactgtcatcaacgagctggtgacggcctacaagaagaaccccgacgaggtggccgcctggctggccg---acgacagccaggagctgacgcgcggctcggtgaagctgctgcgcgagtt-cctggaggacaagcgcagtca---------cgaggac---ggcgaccgtgatcccaacaccgtcgatgcgctgaccggcaagaccgacgc------------cgaggccggcgacggcg---------agcaggggccgc------------aggatgatgacgccaagg--------------------ggaagaaggagccgaaggaggccgaccccgacaagctcaagaaggccatcatacaggtcaagcacgacgaccggccggcacggctgatcctcaaccgccggcccccggccgagggctgggcctggctcaaatacgaggatgacggccaggagttcgaggccgaccttggcaccgtgcagcttgtcgcgctgctgga--gggctga-----------------------------------------------------------------------------------------------------gtgc--------------aatccatgaagaaacggctaaccgaagcccaattccagacggccatc---aaggggctggagatcgggcagcagaccatcgacatagcgcgcggcgtgctggtcgatggccggccccaggcggagtttgtcacttcgctggggctgaccaagggggcggtgtcgcaggcggtcagtcgcgtatgggcagcagcagggg------aacagctccccgagggcttcgagcgagtgacggcggtactgccggagcatcaagcgttcatcgtcaagaagtgggaagcagacgcc------aagaggaaacaggaacccaagtcatga----------------------------------------------------------------------------------------------------------------------------------------------------------------------atgtccaacatcgt---caagttccccagggcgagcaagccgccggct------------------cccgagccggtgcagcctgccgcgcccgc--------------------tgctgc---------gcctgccgcaccc---aaggccgaaggccggggcctgg------------------------tggccggcctggtcaagttcgtatgggtggcgaccgtgctggtctggccggtgctcaagtgggtgctggcgatcatcaccttcttccagttcgtgcggatgctctaccactggaacacgcctggcgtgtatgccg-gctggtcgttcctggcgtacttcgcggcactgaccgcgatcacctacttcgtttcgatctacaaaccgaaagggctttga------

>pJP4
---------------------------------------------------------------------------------------------------------------------------------------------------------------------------------------------------------------------------------------------------------------------atgcagaacgagttcaacgag-------caggaatacaggcgcaagctcatcgagggcgggcttagcgaagccgacgccaccgaccttgccgcccgtaccgccgccgctcgcag----ggactcgggcagcgccggcggggccttccgccccgccggttc--------------------------------cctcttcgagctgccggccacggccg----------gcgacaacgaggcggctt------------------------tgccgccgaagctaccgacgccggcaagtgccgccgtcgagcgatccgagcgcatggcgcaggaatcggccgagcttgcgcgcacgatgggcctgccgcccg------aaccgcgcaccgccgtgaacaagatggccgagcagatcggc-gcgctggcccaggacaaacggagtagtgcgatggcgaccaagaag-----cgaacggccgg--------------cggtgagctggccgagaaggtcagcgaggccaagcagacggccttgctcaagcacacgaagcagcagatcaaggacatgcagctctcgctgttcgacctggctccctgg-ccggatcacatgcgggcactgcccaacgacttcgggcggtcggcgatcttcaccgtccgcaacaagaaggtgccgcgc-gccgcgctgcaaggccagtcgatctaccac-gtcaacaaagacgtggagatcacctacaccgggatcgagctgcgcgccgacgacgacgagctggtattcgcccaggtgctggagtacgcgaagcgcaccgcgctcggagagccggtttccttcacgttctacgagctttgccaggacttggactggtcaatcaacggtcggtactacacaagggccgaggaatgcctgacgcggctccaggcgtcggccatgcagttctcatcccaacgcatcggccggctcgaatcggtgtcgctgatccggcgcttccgcgtcctggatcgcggcaa---gcgcacgtcgcgctgccaggtcgagatcgacgccgaaatcgtggtgctgttcgccggcgaccactacacgaaattcgtgtgggagaagtaccgcaagctgt-cgccc-accgcg--cggcgcatgttcgactacttcgccacccacaaggagccgtacccgctcaagctggagacgttccggctgatgtgcggctcggattccacccggccgaagaagtggcgcgagcaggtaggcgaagcgtgcgac--gagctgcgcgaaaacggcctggtcgaaagtgcgtgggtgaacgacgacctggtgcattgcaagcggtga------------------------------------------------------------------------------ttgtacaactacatcttcttcacgaacgtgctccggctgctcgatgagcggcacatgacgaaaaaggagctatcggacaggtcgggggtttcgatctccttcctgtccgatctcactactggcaaagccaacccctccctaaaggtgatggaggacattgcgcaggcccttgaaactcccctgccgctcctgcttgaatcgaccgacctggacaaagaagcccttgacaccctggccggcggcaaggcacc------------ccgaagcctgccgccaggcttcgagcgcgtggcggccgtgctgccagaacaccag-gcgttcatcgtcaagaagtggggcgaagcgacaaggaagaaacttagagggagttga----------------------------------------------------------------------------------------------------------atgaccgaccagaaaccagaacacaa-------------------cagcatcaaggaacgggcgaagaagaagctcgaacgcgacatggggccggagctgctggccgccctcaacgatcccaagaccgttgaaatcatgctcaacgcggacggcaagctctggctcgaacgcctgggcgagccgatgaagtgcatcggcacgctgcgcgtcgcgcaggcgcaagccatcatcgaaaccatcgcgggctaccacggcaaggaagtcacgcgctccaagccgatcctggaaggcgagctgccccttgatggcagtcgcttcgccggccagctcccgccggttgtgcccgcacccaccttcgccattcggaagaaggccgtcgccatcttcacgctcgatcagtacgtcgaacgcggaatcatgaccgcgccgcagcgcgaggcattgattgcagcggtgcgcgcgcaccggaacatccttgtgatcggcggcaccggctcgggcaagaccacgctggtgaacgcgatcatcaacgagatggtgattcaagacccgaccgagcgggttttcatcatcgaggacaccggcgaaatccagtgcgccgccgagaactacgtccagtaccacaccagcatcgacgtgaacatgacggcgctgctgaaaaccaccctccgcatgcgccccgaccgaatcctggtcggcgaggtgcgcggccccgaagcccttgatctgttgatggc-ctggaacaccgggcacgaaggaggtgctgcaaccctgcacgcaaacaacgccaaagctggattggatcggctcgccatgctcatcagcatgcac---cccgattccccgaaacccattgaaccgcttatcggcgaggcggttcacgtggttgttcatatcgcccgcgtc---gaaggctcgcggcgcatccaggaaatcttggaggtttccgggttcgccaac--ggccagtacatcaccaaaaccctctga------atgcaagcaaccttcccg---gcattccgcctcaac---cgcaacgccctgt---tctacatgggcctcttcgccctcctggcgttcttcctgctggccccccagcacgcattcgcctccgagggcaccggcggctctctgccgtatgagagctggctgaccaacctccgcaactccgtcaccggcccggtggccttcgcgctgtcgatcatcggcatcgtggtcgccggcggcatcctgatcttcggcggcgaactcaacggcttcttccgcacgttgatcttcatcgtcctggtcatggccctgctggtcggcgcgcagaacatgatgagcacgttcttcggccg-tggcgcggaaatcgccgccctgaccgatggcgcgctgcaccaggt---------------caaggtcgccgcgctggacgtggccggcttccccggcgaagccgtcatgcgctgggccgagcgcggccacatcgcggggtaa----atggctctgcgcgcgatccccatccgtagggccggcaaccgagaaaacctgttcatgggcggggatcgtgagctggtgatg-ttctcgggcctgctggccggcgcgctgattttcagcgcccaagaagtgagggcaacggtgttcggcatcgccttgtggttcggcgcgc-tcttcgcgctgcgcctcatggcgaaggccgatccgaagctgcgacacgtgtacctgcggcaccgccggtaca---agccgtactacccggctcgcagcacgcccttccgtgacaacacgccgagtcaagggaagcaatacaaatga------------atgagcatcgccgacaccctcaagggcttga------tcttcaagaagcccgccaactccgccgagc------cgcgcgatccgcgccgctcgaaggaaccgctcgc-------------------cggcggccgccgtgcgggcg-aggcc---------------------------gagaacccctacctggccgcgcgccgcacctggaacgatcacgtgggcagcgtcgtctcgcagcgccaaacctggcagg-----tgataggcatcctgtcgctgt------------tgatcgcgctggccggcgtgggtggcgtgatccacatc-ggcagccagtcgaagttcatcccctacgtggtcgaggtggacaagctgggccagacggtggc------------------------------------------------------------------------------------cgccggcccggtgcaggccgcagggaaggccgatccgcgtgtcatccacgccgccgttgcggactggatgagctgcgcgcgcatggtgtcgcctgacgtggccttg-cagcgcaagtgcgtgttcaaggcgtactcgatgctcgcccccaacgatccggcgacgccaaagatgaacgagtggttgaacggcacgcccgattccagcccgttcaagcgcgccgagaaggaaatggtcagcgtcgagatcaagaccgtcatcccgcaaacgcccgaca-cctggcaagtcgagtgggt-ggaaaccacgcgcgaccgccaaggcacgctgaaaggtcagcccgtcacctggcgcgcgctcgtgactacctac---atcgccgaggtcacgcccaacaccaccgatgagcaactgcggaacaacccgttgagcatctacgtgcgtgattactcctggtcccgcatccaatga-------------------------atgaattcgaggtcatccaccatgaagaaaaccctctccgctttgatcgt-gggcgctgctgtggcg---------gtgccctccctggctctggccgcccc---tggcgacgacattgccgacaagtatttcaacaagaccaacccgacgctgaccgctcaagagcgcgcggcgctcgccatcgccaaacggtgggaagcgggg---tcggcgaccggcatcaagccggtggccggctcgggcggtgccatcaagttcgtgtacggcgcgcagcagccgagcatcgtttgcgcggtgctccaggtgtgcgacgtggccttgcagcccggcgaacaagtgaactcga-tcaacctgggcgacacggccaggtggacggtggaaccggccatcaccggcagcggcgcgaccgaggttcagcacctcatcatcaagccgatggacgtgggcctcgaaaccagcctggttgtgaccacgaaccgccgcagctac------------cacttccgcctgcgctcgcatcgcaccgagtacatgccgcaagtctcgttcacgtaccccgaggaagcgcaagccaagtgggacgcgatccagcgccgcgagaagcaggaacgcaccgacaacaccctgccggcgacgggcgagtacctgggcgatctctcgttcgactatgagctgtccgggtcggcgagctggaagcctgtgcgcgtctacaacgatggccgcaagaccatcatcgaaatgcccggcacgatgcagcagaccgaagcgccgacgctc-ctggtcgtgcgcaaagagggcggcttgttcaccgacgacgaaacggtgctggtcaattaccgcgtgcagggcaatcgctacatcgtggacacggtgtttgaccgcgcgatcctgattgccggtgttggcagtagccaagaccgcgtgaccatcagccggaggaagtga---------------------------------------------------------atgcgcaagatcgtctctctcgcgctgctcgccctcgccctgggcctcggcggctgcgcaaccacc------agccagtacggcaacttcgtccagtcggccg---cgctcgatcagcagaagctcgccaccgacgcggtgcagcagctcgccacgctgtacgcgccggcgcgcacgcgcctggagctgcaacagcc---gacgcccgatccgttcggccaggcgctcgtcaagtcgctgcgcgacaagggctatgccctcctggagtacg-ccccggccggcgcttccacgcaggccc------------------cggcctcggcggcatcgca---ggcgagcgcaccggccacca---cggcc--------gcgtcgggcggc------------------------ctgccgttgcgctacgtgctcgaccaggctgg---cgactcgaacctgtaccgcctgaccttgatggtcggcaatc---aatccatcacccgcccttacctg---gcgcaaaacggcacgttcgcgccggccgggtactgggtgcgcaaggagtga------------------------------------------atgacagaaa---------------acgccgatcagatggcacctgacgcttcgcctggcgaagtgtccaagaaggcgggc---gtccgtcgcgtcaacaacatgcccatgtacatcctcggcggcgtcctgctgtcgttcgtgctggtcatggccctggtcgcggcggatcgcgcggccaagcagaacgc---gccggcggacggccccaaggagaaggccggc------aacacgtcgatgttcgccaaggagatcgcaggcgacaa---------------------gaccggcggcttgat------------------------------cgagccggcaagcccgctcaaggtgcccgacatgccgac---------------------------cggcccggcgtcggctccgc---------tggagatcgcgcggccgtccaacccggacgcgccgccggccccgccggccaa------ccccggca---acccgggccagccg--------gtgaacgacgacgaggcccagcgcatccgcatggcgaagatgcagatgttcggcgaagccgtgaaggccaagaccaccgtgcgcgtggatgccccgcgtagcaacggctccgcgccgggtgg----------------cccgagcacctacaccggcacgccgcagacgcgcgatgaaatgctgaaccgcatcgcagcggtgcagcagcaaatcgacgcgcagcgcagcaacgatccgaccgccgcctatcaagcacgcctggcgcagattcgcggcatgggcgt--------cggtggtggcggcgcggctccggccgccggcggcatgggcg---------cgggcggtgcgccgcagctcctgcaaacctcgaccagcggcggc------gggcgcaacagcatggcgcagttc---ggccaaggtgggcagggcgaccgctggaagctggattcgcagccggaagcgccgcgcacaccgttcgagctgc-gcgcgggcttcgtcgtg-ccggccacgctcatttcgggcatcaactccgatctgccgggccaaatcatggcccaggtcgcgcaggacgtgtacgacacaccgaccggcaagcacctgttgatcccgcagggatcgcgcctcgtcggctcgtattcgagcgacgtggcctacggccaagcgcgcgtgctggttgcgtggcaacgcatcgtgttccccgatggcaaggcgatggacattggcgcgatgccaggcgcggacagcgcgggatacgcgggcttccacgaccaggtgaacaaccactatgtgcgcctgttcggctcggccttcctcatgtccggcgtgacagcaggcatcacctaca------gccaacgccagaaccaggccacaaa---cacctatggcgcaccgagcgccagcagtgccctaagcgaagccctcggccagcagctcggccaggttacggcgcaactcatcgccaagaacctgagcatttcgccgacgctggaaattcggccggggtatcgcttcaacgtcgtggtcacgaaggacatgacgttttccaagccgtaccgttccttcgattactaa---------------------------atgaagccg---------aagtttttagccgctaaattggccctcgtcattgctgtttcgagcacgctggcggtca------cacctgtgcaggctggcatccccgtcatcgacggcaccaacctgtcgcagaacatcatgacggccatcgaatcggtggcccagacgctcaag---------------------caaattgagcagtacagcacccagctccagcagtatcaaaaccaactccagaacacgatggccccggccgcgtatatctgggatcaggcgcaatcgaccatcaacgggttgatgaacgcggtcaacacgctggattactacaagacccaactcggcagcctggacagctacatcggcaagttccaggacgtgaactactacaagaactcgccgtgctttacgg---cggcagggtgctccgacgcggaacgcgcagcacttcggaatgtggcccag---ctcgcgagcgagtcgcagaagaaggccaacgatgccttgttcaagggcctcgataggcagcaaacgaatctcacggccgatgcagcgacgttgcagcgtcttcaatcggcagcgcagggcgcgcagggccaaatgcaggccatcggctacgccaaccagctcgccagccagcaggccaaccagctcttgcagattcgtggcct-gctgatcgcgcagcagaacgcgatggcaaccaa---------gatgcaggccgacgcc--gacaagg---aagcccagcaggcggcagcggccgcacaactgcgccagggca---------------gctac----------------cgggccagcccggcgcgcacctggtaa-------------------------------------------------------------------------------------------------------------------------------------------------------------------------------------------------------------------------------------------------------atgaga------------------------------------------------------------------------------atgccagccaatctaaaaa-------------------------------------------------------------------------------ccctcgccctgccgctgttcgtc-----------tggctggcgttcttcgcggtcgat---gcccacgc---ggccatcgacaacgccggcgtgttcgatagcgtgctggatcgctaccaggccgccgcgagcggctgggccggtgtcatcaccacggccgcaacctggctcttctggacgctggttgtgatctcgatggtctggacgttcggcatgatggccttgcgcaaggccgacattggcgagttcttcgcggagttcgtccgcttcacgatctttaccggcttcttctggtgggcgctaaccaacggccctaacttcgcctcgtccatctatgcgtcgttgcggcagctcgccggcaacgcgacgggcctgggcaatgctc---------------tgtcgccctcgggcatcgtggacgtgggctttgcgatcttcgacaaggtgatggatcagtcctcggtgtgg-----------tcgccggtggacagcatggccggcatcctcatggccgtggcgatcctggtcatcctggccctggtcggtgtgaatatgcttctgctgctcgcgtcgggctgggtgctcgcctacggcggcgtgttcttcctcggcttcggtggttcgcgctggacttccgacatggcgatcaactactacaaggtcgtcctgggcgtggccgcgcagctcttcgcaatggtgctcctggtgggcatcggcaagaccttcctcgatgactactactcgcgcatgagc-gccggc---atcag---------cctcaaggaaatgggcgtgatgctgatcgtcgtcatcatcctcttggcgttggtcaacaagattccgccgctcatcgccgggatcatcaccggcgcgagcgtgggcgg--tgccggcatcggcca---gttcggtgcaggtgctgcgttgggtgccgcaggcatggca---------gcagcagcggccgcgaccggcggcgccgctctggc---cgccggcgcagcctcggccgccggtggtgcctctgccgtcatggccgccttctcgaagg------------ccaatgagaacgtgtcggcaggcacggacg------------ttatgtcggccttctcgggc----------------ggcggc---------------agctcggg---cggc------------------------------------------------------ggtgcgggcggcggc---------------------------------------ggcgacgccggcaccggc------agcacgcccttcgctcaggctgcgggctttagcggcagctccggcggtggctcttc---gtcgggt----ggcggcagcccctcgaccggcagcagctcggg---------------cagctcgaagggcggcgataa------------------------------------gggcggcggcaaagc---------------cgacgcc------------------------------------------------------------ggcg---------gccagggcagcagctcgacggccagcaccggcagcagtgccgac------aaggccgccaagaacgaaccca--agcccgccggcggggcagggcaaggg----------------cagcaggccgcaccg---------------------------ggcagcaccggcc---------------------------------------ccggcttgctcgcatcggccgcatcggccctcggcacggccggccgcatcgccgccgacgccggcgcgaacttggcgaagggaaccgccgatgttgccaaggccaaagccgcgagcctgc---------------gcgaagccgcagccgagcggatcgccgacaccactggcgg----------------------------------------aaagatcgccgccgcgatcaaggcgcaaggaagcggcacg------------------------------------gccga---gaacatcgacgtgcccgacc-------------------------------agc---------agcccgcgccgagcttcggc-----gacaacagcctggcaggcggcc------------------------------------------------------------------------ctgccgatgccgatcccgag-------------------------------------------tccgaagtagctgcgttcgcc------------------------aaccgcgagcaagg---------------ccgcgacggcacaactgcgtaa------------------------------------------------------------------------------------------------------------------------------------------------------------------------------------------------------------------------------------------------------------------------------------------------------------------------------------------------------------------------------------------------------------------------------------------------------------------------------------------------------------------------------------------------------------------------------------------------------------------------------------------------------------------------------------------------------------------------------------------------------------------------------------------------------------------------------------------------------------------------------------------------------------------------------atgcgccttttcatcgcagaaaagccgtccgtcgccaaggccatcgccggcgagctgggcgcgaccggcaagggcgacggcttcatcgagtgcggcaccgacaaagtgacctggtgcttcgggcacatgctcgaacaggccgaccccgacgagtacacgcccgatgacgtgccgcgcggccagtccggcaagaaggtctggcgcgtcgatgagctgcccatcatccccgagagctggattctcaagcccaaggacgac------gcgaagaagcagctcgccgtgatcggcaagctgctcaaggaggccaaggagatcgtcaacgccggcgaccccgaccgcgaaggccagttgctggttgacgaagtgctgga---gcacttccgcaacagcaagccggtgcgccgcttttgggtgagcgcgcaggactccgtttccgtcaagcgcggcctggccgcgttgaaggagaacaccacctatgcaggctgggccgacgctgcacgcgggcggcagcgcgccgactggctgatcggcatgaacctcagccgcgcgtacacgctgcgcgcgcagcgcggcggctcgcgcgccctgctgaccgtgggccgcgtgcagacgccgacgctggccctcgtggtcgcccgcgaccgcgagatcgaggcattcaaggccgtgccgtaccacaccatccgggcggtggtgcagcacgccggcggcagcttcgccgccgcatggaaggcgaaggaggatcaagccggtctggacagcgaaggccgccttgtcgataccgccgtcgccgacgccctggtggccgccgtcaagggccagccgggcaccatcgccgcgtacaaacaggaggccaagaagcagaaccagccgctggccttcgccctgtccgacattacggcactggcctcggccaagttcggctacagcgccgaggacgtgctgaacacctgccaggcgctctacgagacgcacaagctgacctcgtacccgcgcaccgactgcgcctacctgccggagtcgcagcacgccgacgcgccgcgc-------------------------gtgctggaggcgatcaagcacgtcaaccccgaactggccggcctggtcgatggtgccgatccgcgtatcaagtccaagacgtgggacgactcgaagatcaccgcgcaccacggcatcgtgccgaccatgcagaagggcagcaaggccgccctcagcgagcgcgagcgcaacatctacgacctgatcgtgcgcgcctacctggcgcagttctacccgctgcacgagtacatgcagaccaccgtgggcgtc--gagatcgcgggcgagaacttcgccgcgagcggcaaggtagtcacgcgcaacggctggcgtgacgtgtacagcc------------aggccgacgaggaaggcgagaaggacgaggacgacgacagcggcacgcaggccctgccgtcgatggcccagggcgacgccgtgacctgcacggacgccacccgcaaggacgccaagacgaagccgccagcgcgctttaccgagggcacgctg------------atccgcgcgatggagaacatccacaagttcgtcagcgatgccgagcacaagaagatgctg---------------------cgcgagggcgacggcatcggcacgtcgg-----ccacccgtgcgtcgatcatttccgagttgaagcggcgcgagttcctggccgtcaaaggcaagcagatcatcagcacgaccctcggccgcagcgtcatcgacgcgctgcccgaggttgtgaaaagcccggtgctgaccgcgctctacgagcggatgctgaaaggcgtcgagcagggcacggccgccctggacgccttcatcacgaagcaagagacgttcatccgcgaccaggtggcgaaggccaacagcggagccgtgaccatcgccgg---------------------------------------------------------------------------------------------------------------------------cggcaaggaag---------------------ccgcgccggtgtcatcccttcacaagtgcatggcctgcggcagcggcttgtcgcgccggccgagc------------aagaagaaggggcaattctggtggggttgcagcaacttccccacatgcaagcagacctaccccgacctcaagggtcggcccgactacagcaagggccgcaacggcccggcatcc------------------------gaatga-----------------------------------------------------------------------------------------------------------------------------------------------------------------------------------------------------------------------------------------------------------------------------atgagccgcatcctgaaacgcatcgcggcaggcgtcgtcatcgc---gggcgtggccgccctgctgctggccgccgg------------cggctatgccgccggtgcccgcgtgaacaccaccaagagcattccggtcggcctgtactggacgagcagcgcgccggtggagaagggggcctacgtcctcttctgcccgccgcagctcggcgtgttcgatgacgccaaggagaggggctacatcggggccggcttctgccagggcggctacggctacatgatgaagcgcgttttagccgctaaagacgatgccgtcgccgtcgccgatgacggcgtgcgcgtcaacggcgagctgctgcccctcagcgcgccgatcaaggccgacaaggccggt-cggccgctgccgcgctatcagtccaacagctacacgctcggcaattccgaggtgctgcttatgtcggacgtgagcgccacatccttcgacggccgctacttcggcccgatcaatcgttcgcaaatcaagaccgtgatccgtccggtcatcacctggtag---------------atgaagatcaagatgaacaacgcggtagggccgcaagtccgaacc---gccaaaccgaagccgagcaagctgctgccggtgctgggcgcggcctcgatggtcggcggcctccaggccgcgacgcagttcttcgcccacacgttcgcctatcacgcgaccctcggccccaacgtgggccacgtgtacgcgccctggtcgatcctgcactggacgtacaagtggtacagccagtacccggacgagatcatgaaggccggcagcatggggatgctggtttcgaccgtgggcctgctgggcgtggccgtggcgaaggtcgtcacgtccaacagctcgaaggcgaacgagtacctgcacggctcggcccgctgggccgagaagaaggacattcaggcggccggcctgctgccacgcgagcgcaacgtcctggagatcgtcaccggcaaggccgcacccacggctaccggcgtgtacgtgggcggctggcaggacaaggacggcaatttcttctacctgcggcacagcggccccgagcacgtgctgacctacgcgcccacgcgctcgggcaagggcgtcggcctggtggtgcccacgctgctgtcgtggggcgcgagcagcgtcatcaccgacttgaagggcgagttgtgggccttgaccgccggctggcggcagaagcacgccaagaacaaggtgctgcgcttcgagccggccagcacctcgggcggcgtctgct-ggaatccgctggacgaaatccgcctcggcaccgaatacgaggtgggtgacgtgcagaaccttgccacgctgatcgttgacccggacggcaagggcctggactcgcactggcagaagaccgccttcgcgctcctggtcggcgtgatcctgcacgcgctgtacaaggccaaggacgatggcggcaccgccacgctgccgtccgtcgatgcgatgctggccgacccgaaccgg-gacattggcgagctttggatggaaatggcgacctacgggcacgtagacggccagaaccatcacgccatcggctcggcggcccgcgacatgatggatcggcccgaggaagaagccggatcggtgctgtccacggccaagtcgtacctggccctgtaccgcgaccccgtggtggcccgcaacgtcagccggtcggacttccgcatcaagcagttgatgcacgaggacgacccggtaagcctctacattgtcacccagcccaacgataaggcccgcctgcggccgctggtgcgcgtcatggtgaacatgatcgtgcgcctgctggccgacaagatggacttcgag--------------------------------------------------------------------------------ggcggccggccggtggcgcactacaagcaccggctcttgatgatgctggacgagttcccgagcctcgggaagctggagatcatgcaagagtcgctggccttcgtggccggctacggcatcaagtgctacctcatctgccaggacattaaccagctcaagagccgcgagacgggctacggccacgacgaaagcatcacgtcgaactgccacgtgcagaacgcctacccgcccaaccgcgtcgagacggccgaacacctgtcccgcctcaccgggcagaccaccgtggtgaaggagcagatcacgaccagcggccgccgcacggcggcgatgctgggccaggtgtcgcgcacttaccaggaagtgcagcggcccttgctgacgcccgacgaatgcctgcgcatgccggggccaaagaagaacgcccagggcgagatcgaagaagccggcgacatggtgatctacgtcgcgggctacccggcgatctacggcaagcaacccctgtacttcaaagacccag-tgttctcggcacgcgccgcgatccctgcgcccaaggtcagcgaccgcctgcgcg------ccgtcgcacaggccgagacggaaggggagggcatcacgatatga---------------atgatcgccaagcacgtgccgatgcgctcgcttggcaagagcgacttcgcgggcctggcgaactacatcaccgacgcccaaagcaaagaccaccggctgggccacgtgcaggcgacgaactgcgaagccggttccatccagga----cgccatcac---ggaggtgctggcgacccagcacacgaacacccgcgcgaagggcgacaagacctaccacct-gatcgtcagcttccgggccggcgagcagcccagcgccgacaccttgcgcgcgattgaggaacgcatctgcgtcgggctgggttatggcgagcatcagcgaatcagtgccgtccacaacgacaccgacaacctgcacatccacatcgccatcaacaagattcacccgacgcggcacacgatgcacgagccgtactacccgcaccgggcgctggcggaactctgcacggccctggagcgcgactacggcctggagcgcgacaaccacgagccgcgcaagcgcggcgcggagggccgggccgccgacatggagcggcatgccggcgttgaaagcctggtcggctggatcaagcgcgagtgcctggacgagatcaagggcgcgcagtcctggcaggaactgcaccaggtcatgcgggacaacggaatggagctgcgcgtccgcgccaatggcctcgtgttcgaggccggcgacggaacgatggtgaaggcgagcacagtagcccgcgacctttccaagccgagcctggaggcgcgg-cttggcccgttcgaggct---------------------------------------tcgcccgaacggcaggcgcaaaccaccgcg-------------------------------------aag-c--------------------------------------------------------------------------------------------------ggcagtaccgcaaagaccccatccgccttcgcg------tcaacaccgtggagctgtacgcgaagtacaaggccgagcagcagagcttgaccacggcgcgcgcccaggccctggagcgcgcccggcatcgcaaggatcggctgatcgaggcggccaagaggtcgaaccgcctgcgccgcgccacgattaaggtggtcggcgagggccgcgcgaacaagaagctgctgtacgcccaggcgagcaaggccctgcgcagcgaactccaggcgatcaacaagcagttccagcaggagcgcacggccctctacgccgagcacagccggcgcacgtgggccgactggctcaagaaggaggcgcagcacggcggcgccgacgccctggccgccctgcgc------------------gcccgcgaggcggcccagggcctcaagggcaacaccat-----ccggggcgagggccaggcgaagcccggcca-cgcgccggcggtggacaacatcacgaag-aaggggacgatcatcttccgcgccggcatgagcgccgtgcgcgatgacggtgaccgcctgcaagtctcccgcgaggccacgcgcgaagggctgcaagaagccctgcgcctggcgatgcaacgctacggcaaccgcatcaccgtcaacggcacggtggagttcaaggcgcagatgatccgcgccgccgtcgattcccagctacccatcaccttcaccgatccggctcttgagagccggcggcaggcgcttttga---------------------------------------------------------------------------------------------------------------------------------------------------------acaaggagaacacccatgagcgaa---------------------ccgaaaga---------------------------ccagagcatcgaggacgaac---tggacgcggcgctggcggccctggacagcggcccgctgccgac---------------------------cagcacgctaccggagccgcagc---cgtcgcccgagcaggcgacggccggccagccgccggccgagg------------------------cgaccgcgccgacgccggccttcacgccgccacc------------------------------------------------------------------------------gtccaccggaagcccgacgttggacgccttggaagaaaaccgccgccccaaagccagcaccgtttgcgagcactgtccgaactcggtgtggttcgcatcgccggcggaagtgaagtgctattgccgcgtgatgttcctcgtcacgtggagcagcaaggaacccaaccagatcacgcactgcgacggggaatttctcggccaggaacaggagtaggccagacgccgccgggc------------------------------------------------------------------------------------------------------------------------------------------------------------------------------------------gtcgccgccgccgacaagtacatcgccgaacgcgaggcaaagcgcctaaaaggtttcgatataccgaagcattcccgatatactgccgg---tgatggtgcgctcacgttccagggcaccaggactatcgagggccaggcgctggccctctt---gaaacgaggtgatgaggtcatggttatgcccatcgaccaggccacggcccggcgcttgacgcgcatcgcggtcg---gcgatgccgtctcgatcaccgcgaaaggctccatcaaaacgtcgaaaggaaggagtagatga------------------------------------------------------------------------------------------------------------------------------------------gtgttccccgaagagaaagacgagatcgaggcgaacgccaagagggcgggcgtcagcgtggcgcgctatctgcgcgacgtgggccagggctaccagatcaagggcgtcatggactaccagcacgtgcgcgagctggtgcgcgtcaacggcgaccttggccgccttggcggcctgctcaagctctggctgaccgatgacgtgcgaacgctccagttcggcgaggc------------gaccatcctggccctgctgggccggatcgaggccacccaggacgaaatgagccggatcatgaaggccgtggttcagcc---gagggccgagccttga-----------------atggcgaaaa-------------------------------------ttcacatggttctgcaaggcaagggcggcgtcggcaagtcgatgatcgcggccaccatcgcgcagtacaaagccggcaagggacagaagccgctttgcatcgacaccgatccggtgaacgcgacgttcgagggctacaaagccctcaacgtgcgccggctcaacatcatggacg---gcgacgagatcaacacccggaatttcgacgccctggtcgagatgatcgcgtcggccgag---ggcgacgtcatcatcgacaacggggccagctcgttcgtgccgctgtcgcactacctcatcagcaaccaggtgccggcgctgc-tccaggacatgggccacgaactcgtggtgcatacggtcgtcac-cggcggccaggccctggtggacacggtgagcggcttcgcccagctcgccagccagttcccggccgaatgcctgttcgtggtctggctgaacccgtattgggggccaatcgagcacgagggc---------------aaggggttcgagcagttgaaggcgtacacgaccaacaagggccgtgtgtccgccatcatccagattccggcgctg-aaagaggaaacctacggccgcgacttcgccgaaatgctccaggatcggcgcaccttcgatgaggccctggccgattcggcgctcacgatcatgacgcggcagcggctcaagatcgtgaaaacccagctcttcgcccagctcgaaaacgcggcggtgctctga---atgagcgcc------------aagaccaacgccaagaagaaggagcag------------------------gacaagccgcaatcgtccgggctgggcctggacgggctgggcgacctggccggcctgctgaacgagcagccggcggccaacgccggcggc---------gcaggcccgcaggagctgccgcttgacctgatcgacgaagacccgcaccagccgcgcacggccgacaaccccggcttctcgccggagagcatcgcggagatcggcgagacgatcaaagcgcgcggcgtgaagtcgcccatcagcgtgcgcgagaacccggacgcaccggggcgctacctcatcaaccacggcgcgcggcgctatcgcggctcgaagtgggcgcacaagaccacgatcccggccttcatcgacaacgactacaacgaggccgaccaggttatcgagaacctgcaacgcaacgagctgacggcgcgtgagatcgccgacttcatcggccgcgagctggcgaagggcaagaagaagggcgagatcgccaaggagatcggcaagtcgccggccttcgtcacgcagcacgtcacgctgctggacttgcccgaacccattgccgaggcgttcaatagcggccggggcaaggacgtgactgtcatcaacgagctggtgacggcctacaagaagaaccccgacgaggtggccgcctggctggccg---acgacagccaggagctgacgcgcggctcggtgaagctgctgcgcgagtt-cctggaggacaagcgcagtca---------cgaggac---ggcgaccgtgatcccaacaccgtcgatgcgctgaccggcaagaccgacgc------------cgaggccggcgacggcg---------agcaggggccgc------------aggatgatgacgccaagg--------------------ggaagaaggagccgaaggaggccgaccccgacaagctcaagaaggccatcatccaggtcaagcacgacgaccggccggcacggctgatcctcaaccgccggcccccggccgagggctgggcctggctcaaatacgaggatgacggccaggagttcgaggccgaccttggcaccgtgcagcttgtcgcgctgctgga--gggctga----------------------------------------------------------------------------------------------------------------------------atgaagaaacggctaaccgaagcccaattccaggcggcgatc---aagggcctggagatcgggcaacagaccatcgacatagcgcgcggcgtgctggtcgatggaaggccccaggccgagtttgtggcctcgctggggctgaccaagggggcggtatcgcaagcggtcagccgcgtgtgggcagtggcggggg------aagtgctcccgcagggcttcgagcgggtgacggcggtactgccggagcatcaagcgttcatcgtcaagcgttgggaagccgacgccaagggaaagaggaaacaggaacccaactcatga-----------------------------------------------------------------------------------------------atgcttccga--gtgggagcacccagcattcaacacgt-aagcg-----------cgtggagggtcaagctatgtccaacatcat---caagttccccaaggagatcgagcagcccgccg---------------cgcccgcgccggtggagcctgcc-----------------------------gccgc---------gtctgctgcccccaacaaggcccccggtgctggcctgc------------------------tggccggcctggtcaagttcgtatgggtggcgaccgtgctggtctggccgatcctcaagtgggtgctgtcgattgccaccttcttccagttcgtgcggatgctctaccactggaacacgcctggcgtgtatgccg-gttggtcgttcctggcgtacttcgcggtgctgaccgcgatcacctacttcgtttcgatctacaagccgaaggggctttga------

>RK2_RP4
---------------------------------------------------------------------------------------------------------------------------------------------------------------------------------------------------------------------------------------------------------------------atgaatcggacgtttgaccgg-------aaggcatacaggcaagaactgatcgacgcggggttttccgccgaggatgccgaaaccatcgcaagccgcaccgtca-tgcgtgcgc------------------cccgcgaaaccttccagtccgtcggctc--------------------------------gatggtccagcaagcta---cggccaa-gatcgagcgcgacagcgtgcaactgg------------------------ctccccctgccctgcccgcgccatcg---gccgccgtggagcgttcgcgtcgtctcgaacaggaggcggcaggtttggcgaagtcgatga------------------------------------------------------------ccatcgacacgcgaggaac----------tatgacgaccaagaag-----cgaaaaaccgccgg-----------cgaggacctggcaaaacaggtcagcgaggccaagcaggccgcgttgctgaaacacacgaagcagcagatcaaggaaatgcagctttccttgttcgatattgcgccgtgg-ccggacacgatgcgagcgatgccaaacgacacggcccgctctgccctgttcaccacgcgcaacaagaaaatcccgcgc-gaggcgctgcaaaacaaggtcattttccac-gtcaacaaggacgtgaagatcacctacaccggcgtcgagctgcgggccgacgatgacgaactggtgtggcagcaggtgttggagtacgcgaagcgcacccctatcggcgagccgatcaccttcacgttctacgagctttgccaggacctgggctggtcgatcaatggccggtattacacgaaggccgaggaatgcctgtcgcgcctacaggcgacggcgatgggcttcacgtccgaccgcgttgggcacctggaatcggtgtcgctgctgcaccgcttccgcgtcctggaccgtggcaa---gaaaacgtcccgttgccaggtcctgatcgacgaggaaatcgtcgtgctgtttgctggcgaccactacacgaaattcatatgggagaagtaccgcaagctgt-cgccg-acggcc--cgacggatgttcgactatttcagctcgcaccgggagccgtacccgctcaagctggaaaccttccgcctcatgtgcggatcggattccacccgcgtgaagaagtggcgcgagcaggtcggcgaagcctgcgaa--gagttgcgaggcagcggcctggtggaacacgcctgggtcaatgatgacctggtgcattgcaaacgctag------------------------------------------------------------------------------gtgtacaaccagatatttttcaccaacatccttcgtctgctcgatgagcggggcatgacgaaacatgagctgtcggagagggcaggggtttcaatttcgtttttatcagacttaaccaacggtaaggccaacccctcgttgaaggtgatggaggccattgccgacgccctggaaactcccctacctcttctcctggagtccaccgaccttgaccgcgaggcactcgcggagattgcgggt------------catcctttcaagagcagcgtgccgcccggatacgaacgcatcagtgtggttttgccgtcacataag-gcgtttatcgtaaagaaatggggcgacgacacccgaaaaaagctgcgtggaaggctctga-------------------------------------------------------------------------------------------------------gtgagcgg---gaaagaagagtttca-------------------gaccatcaaggagcgggccaagcgcaagctggaacgcgacatgggtgcggacctgttggccgcgctcaacgacccgaaaaccgttgaagtcatgctcaacgcggacggcaaggtgtggcacgaacgccttggcgagccgatgcggtacatctgcgacatgcggcccagccagtcgcaggcgattatagaaacggtggccggattccacggcaaagaggtcacgcggcattcgcccatcctggaaggcgagttccccttggatggcagccgctttgccggccaattgccgccggtcgtggccgcgccaacctttgcgatccgcaagcgcgcggtcgccatcttcacgctggaacagtacgtcgaggcgggcatcatgacccgcgagcaatacgaggtcattaaaagcgccgtcgcggcgcatcgaaacatcctcgtcattggcggtactggctcgggcaagaccacgctcgtcaacgcgatcatcaatgaaatggtcgccttcaacccgtctgagcgcgtcgtcatcatcgaggacaccggcgaaatccagtgcgccgcagagaacgccgtccaataccacaccagcatcgacgtctcgatgacgctgctgctcaagacaacgctgcgtatgcgccccgaccgcatcctggtcggtgaggtacgtggccccgaagcccttgatctgttgatggc-ctggaacaccgggcatgaaggaggtgccgccaccctgcacgcaaacaaccccaaagcgggcctgagccggctcgccatgcttatcagcatgcac---ccggattcaccgaaacccattgagccgctgattggcgaggcggttcatgtggtcgtccatatcgccaggacccctagcggc---cgtcgagtgcaagaaattctcgaagttcttggttacgagaac--ggccagtacatcaccaaaaccctgtaa------atgacaacggctgttccgttccgtctgaccatgaat---cgcggcattttgt---tctaccttgccgtgttcttcgttctcgc---tctcgcgttatccgcgcatccggcgatggcctcggaaggcaccggcggcagcttgccatatgagagctggctgacgaacctgcgcaactccgtaaccggcccggtggccttcgcgctgtccatcatcggcatcgtcgtcgccggcggcgtgctgatcttcggcggcgaactcaacgccttcttccgaaccctgatcttcctggttctggtgatggcgctgctggtcggcgcgcagaacgtgatgagcaccttcttcggtcg-tggtgccgaaatcgcggccctcggcaacggggcgctgcaccaggt---------------gcaagtcgcggcggcggatgccgtgcgtg----------------------------cggtagcggctggacggctcgcctaa---atggctctgcgcacgatccccatccgtcgcgcaggcaaccgagaaaacctgttcatgggtggtgatcgtgaactggtgatg-ttctcgggcctgatggcgtttgcgctgattttcagcgcccaagagctgcgggccaccgtggtcggtctgatcctgtggttcggggcgc-tctatgcgttccgaatcatggcgaaggccgatccgaagatgcggttcgtgtacctgcgtcaccgccggtaca---agccgtattacccggcccgctcgaccccgttccgcgagaacaccaatagccaagggaagcaataccgatga------------atgagttttgcagacacgatcaagggcttga------tcttcaagaag------------------------------------aagcccgcaacggccgcagcagcgg--------------cgacgccggccgcgaccggcccgcaaacc---------------------------gacaacccgtacctgacggcgcggcgcacctggaacgaccacgttggttccgttgtgtcgcaaaagcagacctggcagg-----ttgtcggcatcctttcgctga------------tgatcgtcctcgcggcggtcggcggcatcatccacatc-ggcagccagtcgaagttcgtgccctatgtctacgaggtagacaagctcgggcagacggccgc------------------------------------------------------------------------------------cgtggggccgatgaccagggcgtcgaaagccgatccgcgtgtcattcacgcctcggtggctgagttcgtcggcgatgctcgcctggtgacgccggacgtagctttg-cagcgcaaggccgtctaccgcctctatgccaagctcgggccgaatgacccggccaccgccaagatgaacgaatggctcaacggcaccgccgacgccagcccgttcgctcgcgcggccgtcgaaacggtcagcaccgaaatcacttccgtaatcccgcagacgcccgaca-cctggcaggtcgattgggt-cgagacgacgcgcgacaggcaaggcgtggtgaaaggccagcccgtgcgcatgcgggccttggtgacggtctac---gtcgtcgagccgacggcggacaccaaggaagaacaactgcgaaacaacccggccgggatctacgtccgggacttctcctggtcgagacttctgtga----------------------------------------------atgaaaaaggaactgtttgctttggtcct-ggccgcgtccgttagc---------gtgcctgcatttgcc---gccgatcc---cggcgcggacctgactgacctctatttttccggcaagaacccggagctgaccgcgcaagagcgggcggccatcgccatcgccaagaagtgggaggcggg------taccgccggcatgcggccggtggccggccccggtggttcggtgcgcttcctgttcggcgcgcagcagccgagcatcgtatgcgccgtgctgcaagtgtgcgacgtggccctgcaacccggcgagcaagtcaactcga-tcaacctgggcgacaccgcccgttggacggtcgagccggccattaccggcagcggcgcgaacgaaacccagcacctcatcatcaagccgatggatgtgggcctggaaaccagcctggtcgtgaccacggaccgccgcagctac------------cacatgcgcctgcgctcgcatcgcacgcagtacatgccgcaggtgtcgttcacctacccggaagatgcccttgcgaagtgggacgccatcaagaaccgcgaacagcgggatcgcgtcgagaaaaccattccgcagaccggcgagtacctgggcaacctgagcttcaactactccgtcagcgggtccacgtcgtggaagccggtgcgcgtctacaacgacggcaagaaaaccatcatccagatgccgcactcgatggaacagaccgaagcgccgacgctc-ctggtcgttcgcagggagggcggcctgttctccgacgatgaaacggtgatggtcaactaccgggtccagggcgaccgctacatcgtcgatacgattttcgacaaggccatcctcatcgcgggcgtgggcagcagccaggaccgcgtgaccatttcaagggggaactaa---------------------------------------------------------atgcgtaagattctgaccgtcatcgcactcgcggccacgttg------gccggctgcgcgacctccaag---------tacggcagcttcgtccaggacgcgccggccgcctacaaccagaccattgcgaccgacgcggtgaagcagctcgtcaagctctacccgccggcgcaaaccaagctggaattgcagcaggc---tacgcccgatccgttcggcattgccctggtcactgaccttcgcgcccagggctatgctgtcatggagtacaagcccgacggcaacgcggccgcagctccggctgctg----------cgtcctcggccgctgcgaa------------gccggcaacgc---cgcaa--------gcccagggcggc------------------------tatccgctgcgctacgtgctggaccaattcag---cgacagcaacctgtatcgcctgaccgtcatggtcggctctc---aatcgctcacgcgcgcctacctc---gcccaaaacaacacgatggtcccggccggcgcatgggttcggaaggagtaa------------------------------------------atgagcgaa---------------------gatcaaatggcaccggacgcatcgccagatgcggtcaagccgaaaagcggg---gttcgccgcgtcaacaacatgccgatgtacctcatcggcggtgtgctcggcatcttcctgctggtgatggccctggttgctgcggatcgcgctgcgcagcagaacca---gccgggagctgcgaaggctgagaaggccggc------agcaccagcatgtttgccgacgaaattgccggcaaaca---------------------gcaggacggcatcatcaaggcc---aagccgctggagattccgccggaacaaaccgcccagcaaccgacgacggagctgacgcc------------------------agccccggcgcagggaacgacta---------tcacggtcgcacggcccgagaacctggaccagcccccgacgccgccgcagggt--------------------------------------gcgcgcaacgaggacctggaccgcatccgcatggcgaagttgcagatgctggaagaggcgatcaaggccaagacgacggtgcgcatcgacgcgccgcgcagccagggc----------------------------------agcgccggcggcggtgctccgcagggccgcgaggaaacccttgcgcgcatccaggagctgcgtcggcaggctgagaacgcccgcgccaccgatccgaccgccgcctatcaggccgcgcttgcgcaggctcgcacgatggg--------------------cggcgcggc---agggggtggcggtatgggcg---------gctcgggtgcgccgaccctcgtgcagacctcgaaccgcagtggt------ggcggcgctggctatgggtcgttc---gacaaccgcagcgagggcgaccgttggcggctcgactcccagccggaagcacctgcaacgccctatgtgctgc-gcgctggcttcgtcgtt-ccggctacgcttatctcgggcatcaactccgatctgccaggccaaatcatggcccaggtatcgcagtcggtgtacgacacggcgaccggcaagcacatgctcatcccccaaggctcgcgcctggtgggcagctactcgaacgatgtggcctacgggcagaagcgcgttctggtggcatggcagcgcatcatcttccccgacggcaaggcaatggacattggggccatgccgggcggcgatagcgctgggtatgcaggcttcaacgacaaggtcaacaaccactacttccgcaccttcgcatcggcattcctcatgtcgggcgtcgttgcgggcatcagcttga------gtcaggaccgtggcaacagcaacag---cggttacggacgacaagacgcgggttccgcgatgagtgaagcgttgggtcaacagctcggccaagtaacggcgcagatgatcgccaaaaacttgaatatcgcgccgacgctggaaatccgtccgggctatcgcttcaacgtcattgtcacgaaagacatgacgttttctaagccctaccaggcgtttgactattaa---------------------------atgaagaagctcgctaagaatgttttagccgctaaagtagctctggtgctggccctctcggtcggcaccttggcggtca---cgcctgcgcaagcgggcattccggtcatcgacggcaccaacctgtcacaaaccactgtcaccgcgattcagcaggttgcgcaggtccagaag---------------------caaatcgaggaataccggacgcagttgcagcagtacgaaaacatgctgcaaaacacggtggccccggccgcctacgtgtgggaccaggcgcagtccaccatcaacggcctgatgagcgccgttgataccctgaactactacaagaaccaggcgggcagcatcgacgcttacctgggcaagttcaaggacgtgtcctactacaaggggtcgccgtgcttctccc---tgtcgggctgctcggaaagcgagcgcaaggcgatggaagagaaccgccgc---ctggcgtccgaatcgcagaaaaaggccaacgatgcgctgttccgtggcctcgatcagcagcagagcaacctcaagtccgacgccgccacgctggagcaattgaagggcaaggcgacgacggcgcagggccagttggaagccctcggctacgccaaccagttcgccagccagcaggccaaccagctcatgcaaatccgtggcct-tctgcttgcgcagcagaacgccatcgccacgca---------gatgcaggcccagcag--gaccggc---aggcccagcaggacgctgcgggcgcgaagctgcgcgagggtt---------------cgtac----------------cgcgcaagcccgtctaagacctggtga-------------------------------------------------------------------------------------------------------------------------------------------------------------------------------------------------------------------------------------------------------atgaaa------------------------------------------------------------------------------at-----ccagactagag-----------------------------------------------------------------------------------ctgccgcgctcgcggtcctg-----------atgctggccttgatgccggtagcg---gcatacgcccaaa---tcgacaattcgggcatcctcgacaacgtattgcagcgctaccagaacgccgcgagcggctgggccactgtcgtccagaacgccgcaacctggctgttctggaccttgaccgtgattagcatggtctggaccttcggcatgatggcactgcgcaaggccgacattggcgagttcttcgccgagttcgtgcggttcaccatcttcaccggcttcttctggtggctgctgaccaacggcccgaatttcgcgtcgtccatctatgcgtccctgcggcagattgcaggccaggcaacggggttggggcaggggc---------------tttcgccgtccggcatcgtcgatgttggcttcgagattttcttcaaggtgatggacgaaacctcgtactgg-----------tcgccggtcgatagcttcgtcggtgcctcgttggcggccgccatcctctgcatcctggccctggtcggcgtgaatatgcttctgctcctggcgtccggatggattcttgcctacggcggtgtgttcttcctgggcttcggcggctcgcgctggacctcggacatggcgatcaactactacaagaccgtcctcggggtcgccgcgcagctcttcgcaatggtgctgctcgtaggcatcggcaagaccttcctcgatgactactacagccgcatgagc-gaaggc---atcaa---------cttcaaggaacttggagtgatgctgatcgtcggcctgatcctgctcgttctggtcaacaaggtgccgcagctcatcgccggcatcatcaccggcgcgagcgtcggcgg--tgctggtatcggcca---gttcggcgctggcacgctcgtcggtgcggccgcgacggcc---------ggcgcggcaatcgcaactggcggcgcatctatcgc---ggccggcgctgcggcggcggccggtggcgcgcaggccatcatggcggccgcgtcgaagg------------ccagcgataacgtctctgccggcactgaca-ttctgtcga--gcatgatgggcggcggcggt----------------ggcggc---------------ggcggtggtagcgcc------------------------------------------------------ggcaccagcggcggcgac---------------ggcggcggctcgggtggcggcggtggctcgggcggcggt------gaaaccccgatggcctcggccgccggcgacaacagcagcggcgcacgcggc-------------------ggcagtt------------------------------------------------------------------------------------------------cgggcggcggctcggg---------------tggtggccgtt---------------------------------------------------------------------------------------------------------------------------------------------------------------------------------------------------cgtct---------------------------ggcggtatcgg---------------------------------------------------tgccacggcggc------------caagggcggccggatcgcggccgataccgtcgccaacctggcgaaaggtgccggctcgattgccaaggccaaggccggcgaaatgc---------------gcgcatcggcccaggaacgcatcggcgataccgtaggcgg----------------------------------------caagatcgcgcaggcaattcgcggcgcgggtgcggcggcgcagac-------cg-----------ctgcaaccgtcgccgatagcaacagccaggcgcaggaac-------------------------------aacctgcaccggcacccgcaccgtcgttcgac-----gacaacagcctttccgcaagcaacaa----------------------------------------------------------cag-----ggaagcggccgccgacgcggat-------------------------------------------tccgaagtggcgagcttcgt------------------------------------------------------------caacaagcccgcccaatcctga---------------------------------------------------atgcaattt------------------------------------------------------------------------------------------------------------------------------------------------------------------------------------------------------------------------------------------------------------------------------------------------------------------------------------------------------------------------------------------------------------------------------------------------------------------------------------------------------------------------------------------------------------------------------------------------------------------------------------------------------------------------------------------------------------------------------------------------------------------------------------------------------------------------------------------------------------gaacgccttgtaatcgctgaaaaaccggagctggcaaaagccatcgtcgagggcctgggcggcggcagccgcaaggacggctattacgaatgcggctccgaccgcgtgacctggtgctacggtcacatgctggccttgctagacccggaggactac---------gacgagcgctacgccaa---------------ctggaacatggccgacctgcccatcgtccatattccctggcgcaagaaaccgtccggcgatgccggtgcgaaagctcagttcaagaccatcctcagcctgttgaagcaggcgaaaagcgtggttcacgccggcgacccggacgacgaaggccagcttctggtcgatgaaatcctgga---atacgccaactgccgtctgccggtgcagcggctgcttatcaacgacaacaacgtgaagatcgtgcgccggcagctcgccgcgatgcgcgacaaccgcgagttcgccggcctgtccgctgcggccgaggcccgcagcgtcggcgaccagctatacggcttcaacatcacgcgcctgtacacgcttgcggcacgcgcgaagggctatcaggggctgttgagcgtggggcgcgtgcagactccgatcctgggccttgtcgtgcgccgttgccgcgagaacgcggcccaccagaaaacctactactacctggtgaacggccagttcgaggtcgagggcattcagttcccggcccgttaccaggtcgccgacggcgatccgg---tggacgagaaaggccgcctcagcaacaaggagcacgccgagggcatcgcggccgccgtgagcggccaacccgcccgcatcgtgtccgtgaccaccaaggcgaaggaagcggctgcgccgctgccctacaacctgctgaaactgcaaatggacgcctcgcgcaagttcggcttcaagccggaccaggtgaaggacattacgcaggccctgcgcgagaagcacaagctcatcacctacaaccgttccgactgcgaatacttgagcgaggaacagcacggcgatgcgccgggc-------------------------gtgctggcggccatcgcacagacggcccccatgctggccgctgctgcgcagcgcgccaatccgacgatcaagagccgcgccttcaactcgtccaaggtttccgcgcaccacgcgatcatcccgaccgaaagcacggccgacctgtcgaagctcaccgatgccgagcagaagatttacctgctgatcgcgcgcgcctacgtcgcgcagttctggccgaagcatctgtatgaccagaccgacgtgcttgcc--caggtcggcgatcatcgtttcggcgtgcgctcgaacgtcaccacgtcgccgggctggaagattctctacaaga---------acgacgccggcaacgaggacctggaaggcaatgccgac---gacattgaacaggacctgcgcaagctgcgtgacggccaggccggcacctgcaccgatgcgaaggccgagcagcaggagacgaaaccgcagccgctgtacacgatggaatctctgctgtcggaccttacccgcgttgcgaaatacatccgcga---------tgaccgcctgcggaaaatcttgatcgaaaaggacaagggcaagcaaggcgagcacggcgggatcggcacgccgg-----caacgcgagactccatcatcgccacgcttttcgagcgcggctacctggtggagaagggcaagcacatcgtgtccacgccgaccggcgaagagctgtacgacgcactgcccgacacggccagattccccgacatgaccgcgctctggcatgagcagcagaaggccatccaggccggcgagcgcgacacgctgtcgttcgtcaacgagctgatggaatacatcggcgccgaggtcgccaacatcaaagacaacggcctcaacatgaagatcg---acacgcacccttgcccgtcctgc---ggcaagccgctgcgacgcctcaagaagaaggacaagaacgaatacttttggggctgcaccggctttgccgacggctgcaagttcgcgtgcgacgacaagggcggcaagcccgtcccgcgcgaggccccgaaagtctccgagctgcacaagtgcatggcctgcggccacggcctttcccgtcggcctggc------------aagaagcgcggcatgttctggtgggggtgcagcaacttcccgacgtgcaagcagacataccccgacctgaaaggcaggccggactacagcaaaggccgtaacgg------------------------caccaaccaggagtga-----------------------------------------------------------------------------------------------------------------------------------------------------------------------------------------------------------------------------------------------------------------------------atgagccgcttcc---agcgcctcaccaagtacgtcgccatcgg---aggcggcgcggccttgttgctcgccggcgc------------ggcctatctcgccggcgcgaaggtcaacaccaccaaaagcattccggtcggcctgtactggaaatcgaatgcgccggtggagaagggggcttacgtcatgttctgcccgccgcaagtcggcgtgttttcggacgccaaggagcggggctacatcgccggcggtttctgccccggcgactacggctacatgatgaagcgagttttagccgctaaaggcgacgaggttgccatcaccgacgccggcgtgcgcgtgaatggcgggctgctgcctcacagcgcgctcatcaaggccgatccatcagga-cggccgctgcctcgttatcagtccgacagctacaccctggggaccgccgaggttctgcttatgtccgacgtaagcgacacgtctttcgacggccgctacttcgggcctgtcaatcgttcgcaaatcatcaccgtcatcaggccggttctgacctggtga---------------atgaagaaccg---aaacaacgccgtggggccacagatacgggcg---aaaaaaccgaaggccagcaagaccgttcccatcctcgccggcctgtcccttggggcaggcttgcagaccgcgacgcaatatttcgcccattccttccagtatcaggccggacttggctggaatatcaaccacgtctacacgccctggtcgatccttcaatgggccggcaagtggtacggccaatatcccgacgatttcatgcgcgcggccagcatgggtatggtcgtttcgaccgtgggcctgctgggcacggccgtcacgcagatggtcaaggcgaacaccggcaaggcgaacgactatctgcacggttcggcccgctgggccgacaagaaggacatacaggccgccggcctgctgccccggccgcgcaccgtcgtcgagctggtgtcaggcaaacacccgcccacttccagcggcgtctatgtgggcggctggcaggacaaggacggcaagttccactacctgcggcacaacggccccgagcacgtcttgacctacgcgccgacgcgctccggcaagggcgtcggcctggtcgttccgacgctgctttcctgggcgcacagcgccgtcatcaccgacctgaaaggcgagttgtgggcgctgaccgccggctggcggaagaagcatgcccgcaacaaggtcgtgcgctttgagccggcatccgcgcagggtagcgcgtgct-ggaacccgctcgatgaaatccgcttggggaccgagtacgaggttggcgacgtgcagaaccttgccaccctgatcgtcgatccggacggcaagggcctggaatcgcactggcagaaaaccagccaggcgctgcttgtcggcgtcatcctgcacgcgctctacaaggctaagaacgagggtacgccggccaccctgccgtcggtggacggcatgcttgccgacccgaaccgc-gacgtgggcgagctttggatggaaatgaccacctacggccacgttgacgggcagaaccaccctgcggtcggctctgcggcccgcgacatgatggaccgcccggaggaagaatccggttccgtgctgtccaccgccaagtcctacctggccctgtaccgcgacccggttgtggcccgcaacgtcagcaagtccgacttccgcatcaagcaactgatgcaccacgacgacccggtaagcctgttcatcgtgacgcagcccaacgacaaggcccgtctgcggcctctggtgcgcgtcatggtcaacatgatcgtccggctgctggccgacaagatggacttcgag--------------------------------------------------------------------------------aacggccgtcctgtcgcgcactacaagcatcgtctgctgatgatgctcgacgagttccccagcctgggcaagctcgaaatcctgcaagagtcccttgccttcgtcgccggctacggcatcaagtgctacctcatctgccaggacattaaccagctcaagagccgcgaaaccggctacggccacgacgaaagcatcacgtcgaactgccacgtgcagaacgcctacccgccgaaccgcgtggagacggccgagcacctgtcaaaactgacaggcaccacgaccatcgtgaaggagcagatcacgacgagcggccgccgcacgtcggcgctgttgggcaacgtctcgcggaccttccaggaagtgcagcggccattgctgacccccgatgaatgcctgcgcatgccggggccgaagaagagcgccgacggcagcattgaagaggcgggcgacatggttgtgtacgtcgccggctatcccgcgatctacggcaagcagccgctctacttcaaagacccga-tattccaggcccgcgcggccgtaccggctccgaaggtcagcgacaagctgatc-------cagacg--gccaccgtcgaggaaggggaggggatcacgatatga---------------gtgattgccaagcacgtccccatgcgctccatcaagaagagcgacttcgcggagctggtgaagtacatcaccgacgagcaaggcaagaccgagcgcctgggtcacgtgcgcgtcacgaactgcgaggcaaacaccctgcccgc----tgtcatggc---cgaggtgatggcgacccagcacggcaacacccgttccgaggccgacaagacctatcacct-gctggttagcttccgcgcgggagagaagcccgacgcggagacgttgcgcgcgattgaggaccgcatctgcgctgggcttggcttcgccgagcatcagcgcgtcagtgccgtgcatcacgacaccgacaacctgcacatccatatcgccatcaacaagattcacccgacccgaaacaccatccatgagccgtatcgggcctaccgcgccctcgctgacctctgcgcgacgctcgaacgggactacgggcttgagcgtgacaatcacgaaacgcggcagcgcgtttccgagaaccgcgcgaacgacatggagcggcacgcgggcgtggaaagcctggtcggctggatcaagcgcgaatgcctgccggagctgcaagcggcgcaatcctgggaggacctgcaccgcgtcctgcgggaaaacgggcttaagctgcgcgagcgcggaaacggcttcatcttcgaggccggcgacggcacgacggtcaaggccagcaccgtttcgcgcgacctgtccaagccgaagctcgaagcccga-ttcggggcattca---------------------------------------------cgccagccgagggcggcgaagccccccgg-------------------------------------cgg-c--------------------------------------------------------------------------------------------------gggagtatcgagcgaagccgctcaagacccgca------tcgacaccaccgagctatacgcccggtatcagtctgaacgccaggaaatgggggccgtgcgcaagggcgagctggacacgctgcgccggcgtcgtgaccgcctgattgaagccgcgatgcgcagcaaccggctgcgccgcgccgctatcaagctgctgggcgaggggcgcattgcaaagcgactgatgtacgcgcaggcgcacaaggctctgcgcgccgacctggacaagatcaaccgcgagtaccggcagggccgtcaggcggtccaggagcgcacgcagcgccgcgcgtgggccgactggctcaaggccgaggcgatgaagggcgacgacaaggccctggccgcgctgcgc------------------gcacgcgagggccgcagcgacctcaagggcaacaccat-----ccagggcagcggcgaggccaagccgggcca-tgcggccgtgacggacaacatcacgaag-aagggaaccatcatctatcgcgtcggcagcagcgccgtccgcgacgacggcgaccgcctgcaagtctcgcgcgaggccaccacggacggcctggacgccgccctgcgcctggcaatggagcgcttcggcgaccggatcaccgtcaacggcacagcagagttcaaggagcggatcgcgcaggcggccgccgctggccgtctggcaatcacctttgacgacgccgcccttgagcgccgccgtcaagaactactga---------------------------------------------------------------------------------------------------------------------------------------------------------cgaaggagcaagcacatgagcaac---------------------ccgaacgaa---------------------------------atgacggacgaagagatcgcggcggcgatggaggcattcgacc---------------------------------------------tgccgcagccagaaccaccct---caacgccacaggcggcgacggcgaccgacgggacgctcg------------------------------------cgccgtcagcgccggcggaaccgtc------------------------------------------------------------------------------gcactccgcaagcccaacgttggacgcattggacgaaagccgccgccccaaagccaaaaccgtttgcgagcgctgtcccaactcggtgtggttcgcatcgccggcggagctgaaatgctattgccgcgtgatgttcctggtcacgtggagcagcaaggagccgaaccagctcacgcactgcgacggggagtttctgggccaggaagagggctaaagcccg------------------------------------------------------------------------------------------------------------------------------------------------------------------------------------------------aacagatcgcggcggccgagaaatatgttgccgagcgcgagcaaaagcggctaaacggcttcgatataccgaagcatgcacgatatactgatta---tgttggtgcgctgtcctatgcaggcacccggaacgtcgaggaccaggcgctggccctgttgaggaaagaaaacgacgagattctggtgctgcccgtcgataaggccacggtgcaacgcatgaagcgcctcgccatcg---gtgatcccgtcaccgtgaccccgcgaggctcccttaaaactacccgaggtaggagtagatga---------------------------------------------------------------------------------atggctgatgaaaccaagcc---aaccaggaagggcagcccacctatcaaggtgtactgccttccagacgaacgaagagcgattgaggaaaaggcggcggcggccggcatgagcctgtcggcctacctgctggccgtcggccagggctacaaaatcacgggcgtcgtggactatgagcacgtccgcgagctggcccgcatcaatggcgacctgggccgcctgggcggcctgctgaaactctggctcaccgacgacccgcgcacggcgcggttcggtgatgc------------cacgatcctcgccctgctggcgaagatcgaagagaagcaggacgagcttggcaaggtcatgatgggcgtggtccgccc---gagggcagagccatga-----------------atggcgaaaa-------------------------------------ttcacatggttttgcagggcaagggcggggtcggcaagtcggccatcgccgcgatcattgcgcagtacaagatggacaaggggcagacacccttgtgcatcgacaccgacccggtgaacgcgacgttcgagggctacaaggccctgaacgtccgccggctgaacatcatggccg---gcgacgaaattaactcgcgcaacttcgacaccctggtcgagctgattgcgccgaccaag---gatgacgtggtgatcgacaacggtgccagctcgttcgtgcctctgtcgcattacctcatcagcaaccaggtgccggctctgc-tgcaagaaatggggcatgagctggtcatccataccgtcgtcac-cggcggccaggctctcctggacacggtgagcggcttcgcccagctcgccagccagttcccggccgaagcgcttttcgtggtctggctgaacccgtattgggggcctatcgagcatgagggc---------------aagagctttgagcagatgaaggcgtacacggccaacaaggcccgcgtgtcgtccatcatccagattccggccctc-aaggaagaaacctacggccgcgatttcagcgacatgctgcaagagcggctgacgttcgaccaggcgctggccgatgaatcgctcacgatcatgacgcggcaacgcctcaagatcgtgcggcgcggcctgtttgaacagctcgacgcggcggccgtgctatga---atgactgcggct---caagccaagac---caccaagaaaaacaccgctgc---ggccgctcaggaagccgcaggcgcggcgcagccgtccggcctggggttggatagcatcggcgacctgtcgagcctcctggacgctcctgcggcgtctcagggcggttcc------------ggccctatcgagctggacctggacctgatcgacgaagatccgcatcagccgcggacggccgacaaccccggcttttccccggagagcatcgcggaaatcggtgccacgatcaaagagcgcggggtgaagtcacccatttcggtgcgcgagaaccaggagcagccgggccgctatatcatcaatcacggcgcccgccgctaccgtggctcgaagtgggccggcaagaagtccatcccggcgttcatcgacaacgactacaacgaagccgaccaggttatcgagaacctgcaacgcaacgagctgaccccgcgcgaaattgccgacttcattggccgcgagctggcgaagggcaagaagaaaggcgatatcgccaaggaaatcggcaagtcgccggcgttcatcacccagcacgtcacgctgctggacctgccggagaagatcgccgatgcgttcaacaccggccgcgtgcgcgacgtgaccgtggtgaacgagctggtgacggccttcaagaagcgcccggaggaagtcgaggcgtggcttgacg---acgacacccaggaaatcacgcgcggcacggtcaagctgctgcgcgagtt-cctggacgagaag------------------------------ggccgcgatcccaacaccgtcgatgccttcaacggccagactgatgccgagcgtgacgcggaggccggcgacggcc---------aggacggcgaggacggcgaccaggacggtaaggacgccaag-----------------------gaaaagggcgcgaaggagccggacccggacaagctgaaaaaggccatcgtccaggtcgagcacgacgagcgccctgcccgccttatcctcaaccgtcggccgccggcggaaggctatgcctggttgaagtacgaggacgacggccaggagttcgaggcgaaccttgccgacgtgaaactggtcgcgctcatcga--gggctga----------------------------------------------------------------------------------------------------------------------------atgaagaaacggcttaccgaaagccagttccaggaggcgatc---caggggctggaagtggggcagcagaccatcgagatagcgcggggcgtcttagtcgatgggaagccacaggcgacgttcgcaacgtcgctgggactgaccaggggcgcagtgtcgcaagcggtgcatcgcgtgtgggccgcgttcgagga---caagaacttgcccgaggggtacgcgcgggtaacggcggttctgccggaacatcaggcgtacatcgtccggaagtgggaagcggacgcc------aagaaaaaacaggaaaccaaacgatga----------------------------------------------------------------------------------------------------------------------------------------------------------------------atgtcgaagattat---caagttcccaggcgtggaagtggag--------------------------------------------------------------------------gccgaggc------ccctgccccgcgcgttgaggccccgagcaaggccccgccccggttcacttttgccaagggtgtccaggccctggtccgctttgtatgggtcgttactgtcctggtgtggccggtggcgaagtggatcatctctatcgacgttttctttcagttcctgcggatgctgtaccactggaacacccttggcgttcatgccg-gctggacgttcctggtgcatttcgcggtactgaccgcactcacctatttcgtgtcgctctacaagcccaaggggctgtag------

>pB11
---------------------------------------------------------------------------------------------------------------------------------------------------------------------------------------------------------------------------------------------------------------------atgaatcggacgtttgaccgg-------aaggcatacaggcaagaactgatcgacgcggggttttccgccgaggatgccgaaaccatcgcaagccgcaccgtca-tgcgtgcgc------------------cccgcgaaaccttccagtccgtcggctc--------------------------------gatggtccagcaagcta---cggccaa-gatcgagcgcgacagcgtgcaactgg------------------------ctccccctgccctgcccgcgccatcg---gccgccgtggagcgttcgcgtcgtctcgaacaggaggcggcaggtttggcgaagtcgatga------------------------------------------------------------ccatcgacacgcgaggaac----------tatgacgaccaagaag-----cgaaaaaccgccgg-----------cgaggacctggcaaaacaggtcagcgaggccaagcaggccgcgttgctgaaacacacgaagcagcagatcaaggaaatgcagctttccttgttcgatattgcgccgtgg-ccggacacgatgcgagcgatgccaaacgacacggcccgctctgccctgttcaccacgcgcaacaagaaaatcccgcgc-gaggcgctgcaaaacaaggtcattttccac-gtcaacaaggacgtgaagatcacctacaccggcgtcgagctgcgggccgacgatgacgaactggtgtggcagcaggtgttggagtacgcgaagcgcacccctatcggcgagccgatcaccttcacgttctacgagctttgccaggacctgggctggtcgatcaatggccggtattacacgaaggccgaggaatgcctgtcgcgcctacaggcgacggcgatgggcttcacgtccgaccgcgttgggcacctggaatcggtgtcgctgctgcaccgcttccgcgtcctggaccgtggcaa---gaaaacgtcccgttgccaggtcctgatcgacgaggaaatcgtcgtgctgtttgctggcgaccactacacgaaattcatatgggagaagtaccgcaagctgt-cgccg-acggcc--cgacggatgttcgactatttcagctcgcaccgggagccgtacccgctcaagctggaaaccttccgcctcatgtgcggatcggattccacccgcgtgaagaagtggcgcgagcaggtcggcgaagcctgcgaa--gagttgcgaggcagcggcctggtggaacacgcctgggtcaatgatgacctggtgcattgcaaacgctag------------------------------------------------------------------------------gtgtacaaccagatatttttcaccaacatccttcgtctgctcgatgagcggggcatgacgaaacatgagctgtcggagagggcaggggtttcaatttcgtttttatcagacttaaccaacggtaaggccaacccctcgttgaaggtgatggaggccattgccgacgccctggaaactcccctacctcttctcctggagtccaccgaccttgaccgcgaggcactcgcggagattgcgggt------------catcctttcaagagcagcgtgccgcccggatacgaacgcatcagtgtggttttgccgtcacataag-gcgtttatcgtaaagaaatggggcgacgacacccgaaaaaagctgcgtggaaggctctga-------------------------------------------------------------------------------------------------------gtgagcgg---gaaagaagagtttca-------------------gaccatcaaggagcgggccaagcgcaagctggaacgcgacatgggtgcggacctgttggccgcgctcaacgacccgaaaaccgttgaagtcatgctcaacgcggacggcaaggtgtggcacgaacgccttggcgagccgatgcggtacatctgcgacatgcggcccagccagtcgcaggcgattatagaaacggtggccggattccacggcaaagaggtcacgcggcattcgcccatcctggaaggcgagttccccttggatggcagccgctttgccggccaattgccgccggtcgtggccgcgccaacctttgcgatccgcaagcgcgcggtcgccatcttcacgctggaacagtacgtcgaggcgggcatcatgacccgcgagcaatacgaggtcattaaaagcgccgtcgcggcgcatcgaaacatcctcgtcattggcggtactggctcgggcaagaccacgctcgtcaacgcgatcatcaatgaaatggtcgccttcaacccgtctgagcgcgtcgtcatcatcgaggacaccggcgaaatccagtgcgccgcagagaacgccgtccaataccacaccagcatcgacgtctcgatgacgctgctgctcaagacaacgctgcgtatgcgccccgaccgcatcctggtcggtgaggtacgtggccccgaagcccttgatctgttgatggc-ctggaacaccgggcatgaagga-gtgccgccaccctgcacgcaa--caccccaaagcgggcctgagccggctcgccatgcttatcagcatgcac---ccggattcaccgaaacccattgagccgctgattggcgaggcggttcatgtggtcgtccatatcgccaggacccctagcggc---cgtcgagtgcaagaaattctcgaagttcttggttacgagaac--ggccagtacatcaccaaaaccctgtaa------atgacaacggctgttccgttccgtctgaccatgaat---cgcggcattttgt---tctaccttgccgtgttcttcgttctcgc---tctcgcgttatccgcgcatccggcgatggcctcggaaggcaccggcggcagcttgccatatgagagctggctgacgaacctgcgcaactccgtaaccggcccggtggccttcgcgctgtccatcatcggcatcgtcgtcgccggcggcgtgctgatcttcggcggcgaactcaacgccttcttccgaaccctgatcttcctggttctggtgatggcgctgctggtcggcgcgcagaacgtgatgagcaccttcttcggtcg-tggtgccgaaatcgcggccctcggcaacggggcgctgcaccaggt---------------gcaagtcgcggcggcggatgccgtgcgtg----------------------------cggtagcggctggacggctcgcctaa---atggctctgcgcacgatccccatccgtcgcgcaggcaaccgagaaaacctgttcatgggtggtgatcgtgaactggtgatg-ttctcgggcctgatggcgtttgcgctgattttcagcgcccaagagctgcgggccaccgtggtcggtctgatcctgtggttcggggcgc-tctatgcgttccgaatcatggcgaaggccgatccgaagatgcggttcgtgtacctgcgtcaccgccggtaca---agccgtattacccggcccgctcgaccccgttccgcgagaacaccaatagccaagggaagcaataccgatga------------atgagttttgcagacacgatcaagggcttga------tcttcaagaag------------------------------------aagcccgcaacggccgcagcagcgg--------------cgacgccggccgcgaccggcccgcaaacc---------------------------gacaacccgtacctgacggcgcggcgcacctggaacgaccacgttggttccgttgtgtcgcaaaagcagacctggcagg-----ttgtcggcatcctttcgctga------------tgatcgtcctcgcggcggtcggcggcatcatccacatc-ggcagccagtcgaagttcgtgccctatgtctacgaggtagacaagctcgggcagacggccgc------------------------------------------------------------------------------------cgtggggccgatgaccagggcgtcgaaagccgatccgcgtgtcattcacgcctcggtggctgagttcgtcggcgatgctcgcctggtgacgccggacgtagctttg-cagcgcaaggccgtctaccgcctctatgccaagctcgggccgaatgacccggccaccgccaagatgaacgaatggctcaacggcaccgccgacgccagcccgttcgctcgcgcggccgtcgaaacggtcagcaccgaaatcacttccgtaatcccgcagacgcccgaca-cctggcaggtcgattgggt-cgagacgacgcgcgacaggcaaggcgtggtgaaaggccagcccgtgcgcatgcgggccttggtgacggtctac---gtcgtcgagccgacggcggacaccaaggaagaacaactgcgaaacaacccggccgggatctacgtccgggacttctcctggtcgagacttctgtga----------------------------------------------atgaaaaaggaactgtttgctttggtcct-ggccgcgtccgttagc---------gtgcctgcatttgcc---gccgatcc---cggcgcggacctgactgacctctatttttccggcaagaacccggagctgaccgcgcaagagcgggcggccatcgccatcgccaagaagtgggaggcggg------taccgccggcatgcggccggtggccggccccggtggttcggtgcgcttcctgttcggcgcgcagcagccgagcatcgtatgcgccgtgctgcaagtgtgcgacgtggccctgcaacccggcgagcaagtcaactcga-tcaacctgggcgacaccgcccgttggacggtcgagccggccattaccggcagcggcgcgaacgaaacccagcacctcatcatcaagccgatggatgtgggcctggaaaccagcctggtcgtgaccacggaccgccgcagctac------------cacatgcgcctgcgctcgcatcgcacgcagtacatgccgcaggtgtcgttcacctacccggaagatgcccttgcgaagtgggacgccatcaagaaccgcgaacagcgggatcgcgtcgagaaaaccattccgcagaccggcgagtacctgggcaacctgagcttcaactactccgtcagcgggtccacgtcgtggaagccggtgcgcgtctacaacgacggcaagaaaaccatcatccagatgccgcactcgatggaacagaccgaagcgccgacgctc-ctggtcgttcgcagggagggcggcctgttctccgacgatgaaacggtgatggtcaactaccgggtccagggcgaccgctacatcgtcgatacgattttcgacaaggccatcctcatcgcgggcgtgggcagcagccaggaccgcgtgaccatttcaagggggaactaa---------------------------------------------------------atgcgtaagattctgaccgtcatcgcactcgcggccacgttg------gccggctgcgcgacctccaag---------tacggcagcttcgtccaggacgcgccggccgcctacaaccagaccattgcgaccgacgcggtgaagcagctcgtcaagctctacccgccggcgcaaaccaagctggaattgcagcaggc---tacgcccgatccgttcggcattgccctggtcactgaccttcgcgcccagggctatgctgtcatggagtacaagcccgacggcaacgcggccgcagctccggctgctg----------cgtcctcggccgctgcgaa------------gccggcaacgc---cgcaa--------gcccagggcggc------------------------tatccgctgcgctacgtgctggaccaattcag---cgacagcaacctgtatcgcctgaccgtcatggtcggctctc---aatcgctcacgcgcgcctacctc---gcccaaaacaacacgatggtcccggccggcgcatgggttcggaaggagtaa------------------------------------------atgagcgaa---------------------gatcaaatggcaccggacgcatcgccagatgcggtcaagccgaaaagcggg---gttcgccgcgtcaacaacatgccgatgtacctcatcggcggtgtgctcggcatcttcctgctggtgatggccctggttgctgcggatcgcgctgcgcagcagaacca---gccgggagctgcgaaggctgagaaggccggc------agcaccagcatgtttgccgacgaaattgccggcaaaca---------------------gcaggacggcatcatcaaggcc---aagccgctggagattccgccggaacaaaccgcccagcaaccgacgacggagctgacgcc------------------------agccccggcgcagggaacgacta---------tcacggtcgcacggcccgagaacctggaccagcccccgacgccgccgcagggt--------------------------------------gcgcgcaacgaggacctggaccgcatccgcatggcgaagttgcagatgctggaagaggcgatcaaggccaagacgacggtgcgcatcgacgcgccgcgcagccagggc----------------------------------agcgccggcggcggtgctccgcagggccgcgaggaaacccttgcgcgcatccaggagctgcgtcggcaggctgagaacgcccgcgccaccgatccgaccgccgcctatcaggccgcgcttgcgcaggctcgcacgatggg--------------------cggcgcggc---agggggtggcggtatgggcg---------gctcgggtgcgccgaccctcgtgcagacctcgaaccgcagtggt------ggcggcgctggctatgggtcgttc---gacaaccgcagcgagggcgaccgttggcggctcgactcccagccggaagcacctgcaacgccctatgtgctgc-gcgctggcttcgtcgtt-ccggctacgcttatctcgggcatcaactccgatctgccaggccaaatcatggcccaggtatcgcagtcggtgtacgacacggcgaccggcaagcacatgctcatcccccaaggctcgcgcctggtgggcagctactcgaacgatgtggcctacgggcagaagcgcgttctggtggcatggcagcgcatcatcttccccgacggcaaggcaatggacattggggccatgccgggcggcgatagcgctgggtatgcaggcttcaacgacaaggtcaacaaccactacttccgcaccttcgcatcggcattcctcatgtcgggcgtcgttgcgggcatcagcttga------gtcaggaccgtggcaacagcaacag---cggttacggacgacaagacgcgggttccgcgatgagtgaagcgttgggtcaacagctcggccaagtaacggcgcagatgatcgccaaaaacttgaatatcgcgccgacgctggaaatccgtccgggctatcgcttcaacgtcattgtcacgaaagacatgacgttttctaagccctaccaggcgtttgactattaa---------------------------atgaagaagctcgctaagaatgttttagccgctaaagtagctctggtgctggccctctcggtcggcaccttggcggtca---cgcctgcgcaagcgggcattccggtcatcgacggcaccaacctgtcacaaaccactgtcaccgcgattcagcaggttgcgcaggtccagaag---------------------caaatcgaggaataccggacgcagttgcagcagtacgaaaacatgctgcaaaacacggtggccccggccgcctacgtgtgggaccaggcgcagtccaccatcaacggcctgatgagcgccgttgataccctgaactactacaagaaccaggcgggcagcatcgacgcttacctgggcaagttcaaggacgtgtcctactacaaggggtcgccgtgcttctccc---tgtcgggctgctcggaaagcgagcgcaaggcgatggaagagaaccgccgc---ctggcgtccgaatcgcagaaaaaggccaacgatgcgctgttccgtggcctcgatcagcagcagagcaacctcaagtccgacgccgccacgctggagcaattgaagggcaaggcgacgacggcgcagggccagttggaagccctcggctacgccaaccagttcgccagccagcaggccaaccagctcatgcaaatccgtggcct-tctgcttgcgcagcagaacgccatcgccacgca---------gatgcaggcccagcag--gaccggc---aggcccagcaggacgctgcgggcgcgaagctgcgcgagggtt---------------cgtac----------------cgcgcaagcccgtctaagacctggtga-------------------------------------------------------------------------------------------------------------------------------------------------------------------------------------------------------------------------------------------------------atgaaa------------------------------------------------------------------------------at-----ccagactagag-----------------------------------------------------------------------------------ctgccgcgctcgcggtcctg-----------atgctggccttgatgccggtagcg---gcatacgcccaaa---tcgacaattcgggcatcctcgacaacgtattgcagcgctaccagaacgccgcgagcggctgggccactgtcgtccagaacgccgcaacctggctgttctggaccttgaccgtgattagcatggtctggaccttcggcatgatggcactgcgcaaggccgacattggcgagttcttcgccgagttcgtgcggttcaccatcttcaccggcttcttctggtggctgctgaccaacggcccgaatttcgcgtcgtccatctatgcgtccctgcggcagattgcaggccaggcaacggggttggggcaggggc---------------tttcgccgtccggcatcgtcgatgttggcttcgagattttcttcaaggtgatggacgaaacctcgtactgg-----------tcgccggtcgatagcttcgtcggtgcctcgttggcggccgccatcctctgcatcctggccctggtcggcgtgaatatgcttctgctcctggcgtccggatggattcttgcctacggcggtgtgttcttcctgggcttcggcggctcgcgctggacctcggacatggcgatcaactactacaagaccgtcctcggggtcgccgcgcagctcttcgcaatggtgctgctcgtaggcatcggcaagaccttcctcgatgactactacagccgcatgagc-gaaggc---atcaa---------cttcaaggaacttggagtgatgctgatcgtcggcctgatcctgctcgttctggtcaacaaggtgccgcagctcatcgccggcatcatcaccggcgcgagcgtcggcgg--tgctggtatcggcca---gttcggcgctggcacgctcgtcggtgcggccgcgacggcc---------ggcgcggcaatcgcaactggcggcgcatctatcgc---ggccggcgctgcggcggcggccggtggcgcgcaggccatcatggcggccgcgtcgaagg------------ccagcgataacgtctctgccggcactgaca-ttctgtcga--gcatgatgggcggcggcggt----------------ggcggc---------------ggcggtggtagcgcc------------------------------------------------------ggcaccagcggcggcgac---------------ggcggcggctcgggtggcggcggtggctcgggcggcggt------gaaaccccgatggcctcggccgccggcgacaacagcagcggcgcacgcggc-------------------ggcagtt------------------------------------------------------------------------------------------------cgggcggcggctcggg---------------tggtggccgtt---------------------------------------------------------------------------------------------------------------------------------------------------------------------------------------------------cgtct---------------------------ggcggtatcgg---------------------------------------------------tgccacggcggc------------caagggcggccggatcgcggccgataccgtcgccaacctggcgaaaggtgccggctcgattgccaaggccaaggccggcgaaatgc---------------gcgcatcggcccaggaacgcatcggcgataccgtaggcgg----------------------------------------caagatcgcgcaggcaattcgcggcgcgggtgcggcggcgcagac-------cg-----------ctgcaaccgtcgccgatagcaacagccaggcgcaggaac-------------------------------aacctgcaccggcacccgcaccgtcgttcgac-----gacaacagcctttccgcaagcaacaa----------------------------------------------------------cag-----ggaagcggccgccgacgcggat-------------------------------------------tccgaagtggcgagcttcgt------------------------------------------------------------caacaagcccgcccaatcctga---------------------------------------------------atgcaattt------------------------------------------------------------------------------------------------------------------------------------------------------------------------------------------------------------------------------------------------------------------------------------------------------------------------------------------------------------------------------------------------------------------------------------------------------------------------------------------------------------------------------------------------------------------------------------------------------------------------------------------------------------------------------------------------------------------------------------------------------------------------------------------------------------------------------------------------------------gaacgccttgtaatcgctgaaaaaccggagctggcaaaagccatcgtcgagggcctgggcggcggcagccgcaaggacggctattacgaatgcggctccgaccgcgtgacctggtgctacggtcacatgctggccttgctagacccggaggactac---------gacgagcgctacgccaa---------------ctggaacatggccgacctgcccatcgtccatattccctggcgcaagaaaccgtccggcgatgccggtgcgaaagctcagttcaagaccatcctcagcctgttgaagcaggcgaaaagcgtggttcacgccggcgacccggacgacgaaggccagcttctggtcgatgaaatcctgga---atacgccaactgccgtctgccggtgcagcggctgcttatcaacgacaacaacgtgaagatcgtgcgccggcagctcgccgcgatgcgcgacaaccgcgagttcgccggcctgtccgctgcggccgaggcccgcagcgtcggcgaccagctatacggcttcaacatcacgcgcctgtacacgcttgcggcacgcgcgaagggctatcaggggctgttgagcgtggggcgcgtgcagactccgatcctgggccttgtcgtgcgccgttgccgcgagaacgcggcccaccagaaaacctactactacctggtgaacggccagttcgaggtcgagggcattcagttcccggcccgttaccaggtcgccgacggcgatccgg---tggacgagaaaggccgcctcagcaacaaggagcacgccgagggcatcgcggccgccgtgagcggccaacccgcccgcatcgtgtccgtgaccaccaaggcgaaggaagcggctgcgccgctgccctacaacctgctgaaactgcaaatggacgcctcgcgcaagttcggcttcaagccggaccaggtgaaggacattacgcaggccctgcgcgagaagcacaagctcatcacctacaaccgttccgactgcgaatacttgagcgaggaacagcacggcgatgcgccgggc-------------------------gtgctggcggccatcgcacagacggcccccatgctggccgctgctgcgcagcgcgccaatccgacgatcaagagccgcgccttcaactcgtccaaggtttccgcgcaccacgcgatcatcccgaccgaaagcacggccgacctgtcgaagctcaccgatgccgagcagaagatttacctgctgatcgcgcgcgcctacgtcgcgcagttctggccgaagcatctgtatgaccagaccgacgtgcttgcc--caggtcggcgatcatcgtttcggcgtgcgctcgaacgtcaccacgtcgccgggctggaagattctctacaaga---------acgacgccggcaacgaggacctggaaggcaatgccgac---gacattgaacaggacctgcgcaagctgcgtgacggccaggccggcacctgcaccgatgcgaaggccgagcagcaggagacgaaaccgcagccgctgtacacgatggaatctctgctgtcggaccttacccgcgttgcgaaatacatccgcga---------tgaccgcctgcggaaaatcttgatcgaaaaggacaagggcaagcaaggcgagcacggcgggatcggcacgccgg-----caacgcgagactccatcatcgccacgcttttcgagcgcggctacctggtggagaagggcaagcacatcgtgtccacgccgaccggcgaagagctgtacgacgcactgcccgacacggccagattccccgacatgaccgcgctctggcatgagcagcagaaggccatccaggccggcgagcgcgacacgctgtcgttcgtcaacgagctgatggaatacatcggcgccgaggtcgccaacatcaaagacaacggcctcaacatgaagatcg---acacgcacccttgcccgtcctgc---ggcaagccgctgcgacgcctcaagaagaaggacaagaacgaatacttttggggctgcaccggctttgccgacggctgcaagttcgcgtgcgacgacaagggcggcaagcccgtcccgcgcgaggccccgaaagtctccgagctgcacaagtgcatggcctgcggccacggcctttcccgtcggcctggc------------aagaagcgcggcatgttctggtgggggtgcagcaacttcccgacgtgcaagcagacataccccgacctgaaaggcaggccggactacagcaaaggccgtaacgg------------------------caccaaccaggagtga-----------------------------------------------------------------------------------------------------------------------------------------------------------------------------------------------------------------------------------------------------------------------------atgagccgcttcc---agcgcctcaccaagtacgtcgccatcgg---aggcggcgcggccttgttgctcgccggcgc------------ggcctatctcgccggcgcgaaggtcaacaccaccaaaagcattccggtcggcctgtactggaaatcgaatgcgccggtggagaagggggcttacgtcatgttctgcccgccgcaagtcggcgtgttttcggacgccaaggagcggggctacatcgccggcggtttctgccccggcgactacggctacatgatgaagcgagttttagccgctaaaggcgacgaggttgccatcaccgacgccggcgtgcgcgtgaatggcgggctgctgcctcacagcgcgctcatcaaggccgatccatcagga-cggccgctgcctcgttatcagtccgacagctacaccctggggaccgccgaggttctgcttatgtccgacgtaagcgacacgtctttcgacggccgctacttcgggcctgtcaatcgttcgcaaatcatcaccgtcatcaggccggttctgacctggtga---------------atgaagaaccg---aaacaacgccgtggggccacagatacgggcg---aaaaaaccgaaggccagcaagaccgttcccatcctcgccggcctgtcccttggggcaggcttgcagaccgcgacgcaatatttcgcccattccttccagtatcaggccggacttggctggaatatcaaccacgtctacacgccctggtcgatccttcaatgggccggcaagtggtacggccaatatcccgacgatttcatgcgcgcggccagcatgggtatggtcgtttcgaccgtgggcctgctgggcacggccgtcacgcagatggtcaaggcgaacaccggcaaggcgaacgactatctgcacggttcggcccgctgggccgacaagaaggacatacaggccgccggcctgctgccccggccgcgcaccgtcgtcgagctggtgtcaggcaaacacccgcccacttccagcggcgtctatgtgggcggctggcaggacaaggacggcaagttccactacctgcggcacaacggccccgagcacgtcttgacctacgcgccgacgcgctccggcaagggcgtcggcctggtcgttccgacgctgctttcctgggcgcacagcgccgtcatcaccgacctgaaaggcgagttgtgggcgctgaccgccggctggcggaagaagcatgcccgcaacaaggtcgtgcgctttgagccggcatccgcgcagggtagcgcgtgct-ggaacccgctcgatgaaatccgcttggggaccgagtacgaggttggcgacgtgcagaaccttgccaccctgatcgtcgatccggacggcaagggcctggaatcgcactggcagaaaaccagccaggcgctgcttgtcggcgtcatcctgcacgcgctctacaaggctaagaacgagggtacgccggccaccctgccgtcggtggacggcatgcttgccgacccgaaccgc-gacgtgggcgagctttggatggaaatgaccacctacggccacgttgacgggcagaaccaccctgcggtcggctctgcggcccgcgacatgatggaccgcccggaggaagaatccggttccgtgctgtccaccgccaagtcctacctggccctgtaccgcgacccggttgtggcccgcaacgtcagcaagtccgacttccgcatcaagcaactgatgcaccacgacgacccggtaagcctgttcatcgtgacgcagcccaacgacaaggcccgtctgcggcctctggtgcgcgtcatggtcaacatgatcgtccggctgctggccgacaagatggacttcgag--------------------------------------------------------------------------------aacggccgtcctgtcgcgcactacaagcatcgtctgctgatgatgctcgacgagttccccagcctgggcaagctcgaaatcctgcaagagtcccttgccttcgtcgccggctacggcatcaagtgctacctcatctgccaggacattaaccagctcaagagccgcgaaaccggctacggccacgacgaaagcatcacgtcgaactgccacgtgcagaacgcctacccgccgaaccgcgtggagacggccgagcacctgtcaaaactgacaggcaccacgaccatcgtgaaggagcagatcacgacgagcggccgccgcacgtcggcgctgttgggcaacgtctcgcggaccttccaggaagtgcagcggccattgctgacccccgatgaatgcctgcgcatgccggggccgaagaagagcgccgacggcagcattgaagaggcgggcgacatggttgtgtacgtcgccggctatcccgcgatctacggcaagcagccgctctacttcaaagacccga-tattccaggcccgcgcggccgtaccggctccgaaggtcagcgacaagctgatc-------cagacg--gccaccgtcgaggaaggggaggggatcacgatatga---------------gtgattgccaagcacgtccccatgcgctccatcaagaagagcgacttcgcggagctggtgaagtacatcaccgacgagcaaggcaagaccgagcgcctgggtcacgtgcgcgtcacgaactgcgaggcaaacaccctgcccgc----tgtcatggc---cgaggtgatggcgacccagcacggcaacacccgttccgaggccgacaagacctatcacct-gctggttagcttccgcgcgggagagaagcccgacgcggagacgttgcgcgcgattgaggaccgcatctgcgctgggcttggcttcgccgagcatcagcgcgtcagtgccgtgcatcacgacaccgacaacctgcacatccatatcgccatcaacaagattcacccgacccgaaacaccatccatgagccgtatcgggcctaccgcgccctcgctgacctctgcgcgacgctcgaacgggactacgggcttgagcgtgacaatcacgaaacgcggcagcgcgtttccgagaaccgcgcgaacgacatggagcggcacgcgggcgtggaaagcctggtcggctggatcaagcgcgaatgcctgccggagctgcaagcggcgcaatcctgggaggacctgcaccgcgtcctgcgggaaaacgggcttaagctgcgcgagcgcggaaacggcttcatcttcgaggccggcgacggcacgacggtcaaggccagcaccgtttcgcgcgacctgtccaagccgaagctcgaagcccga-ttcggggcattca---------------------------------------------cgccagccgagggcggcgaagccccccgg-------------------------------------cgg-c--------------------------------------------------------------------------------------------------gggagtatcgagcgaagccgctcaagacccgca------tcgacaccaccgagctatacgcccggtatcagtctgaacgccaggaaatgggggccgtgcgcaagggcgagctggacacgctgcgccggcgtcgtgaccgcctgattgaagccgcgatgcgcagcaaccggctgcgccgcgccgctatcaagctgctgggcgaggggcgcattgcaaagcgactgatgtacgcgcaggcgcacaaggctctgcgcgccgacctggacaagatcaaccgcgagtaccggcagggccgtcaggcggtccaggagcgcacgcagcgccgcgcgtgggccgactggctcaaggccgaggcgatgaagggcgacgacaaggccctggccgcgctgcgc------------------gcacgcgagggccgcagcgacctcaagggcaacaccat-----ccagggcagcggcgaggccaagccgggcca-tgcggccgtgacggacaacatcacgaag-aagggaaccatcatctatcgcgtcggcagcagcgccgtccgcgacgacggcgaccgcctgcaagtctcgcgcgaggccaccacggacggcctggacgccgccctgcgcctggcaatggagcgcttcggcgaccggatcaccgtcaacggcacagcagagttcaaggagcggatcgcgcaggcggccgccgctggccgtctggcaatcacctttgacgacgccgcccttgagcgccgccgtcaagaactactga---------------------------------------------------------------------------------------------------------------------------------------------------------cgaaggagcaagcacatgagcaac---------------------ccgaacgaa---------------------------------atgacggacgaagagatcgcggcggcgatggaggcattcgacc---------------------------------------------tgccgcagccagaaccaccct---caacgccacaggcggcgacggcgaccgacgggacgctcg------------------------------------cgccgtcagcgccggcggaaccgtc------------------------------------------------------------------------------gcactccgcaagcccaacgttggacgcattggacgaaagccgccgccccaaagccaaaaccgtttgcgagcgctgtcccaactcggtgtggttcgcatcgccggcggagctgaaatgctattgccgcgtgatgttcctggtcacgtggagcagcaaggagccgaaccagctcacgcactgcgacggggagtttctgggccaggaagagggctaaagcccg------------------------------------------------------------------------------------------------------------------------------------------------------------------------------------------------aacagatcgcggcggccgagaaatatgttgccgagcgcgagcaaaagcggctaaacggcttcgatataccgaagcatgcacgatatactgatta---tgttggtgcgctgtcctatgcaggcacccggaacgtcgaggaccaggcgctggccctgttgaggaaagaaaacgacgagattctggtgctgcccgtcgataaggccacggtgcaacgcatgaagcgcctcgccatcg---gtgatcccgtcaccgtgaccccgcgaggctcccttaaaactacccgaggtaggagtagatga---------------------------------------------------------------------------------atggctgatgaaaccaagcc---aaccaggaagggcagcccacctatcaaggtgtactgccttccagacgaacgaagagcgattgaggaaaaggcggcggcggccggcatgagcctgtcggcctacctgctggccgtcggccagggctacaaaatcacgggcgtcgtggactatgagcacgtccgcgagctggcccgcatcaatggcgacctgggccgcctgggcggcctgctgaaactctggctcaccgacgacccgcgcacggcgcggttcggtgatgc------------cacgatcctcgccctgctggcgaagatcgaagagaagcaggacgagcttggcaaggtcatgatgggcgtggtccgccc---gagggcagagccatga-----------------atggcgaaaa-------------------------------------ttcacatggttttgcagggcaagggcggggtcggcaagtcggccatcgccgcgatcattgcgcagtacaagatggacaaggggcagacacccttgtgcatcgacaccgacccggtgaacgcgacgttcgagggctacaaggccctgaacgtccgccggctgaacatcatggccg---gcgacgaaattaactcgcgcaacttcgacaccctggtcgagctgattgcgccgaccaag---gatgacgtggtgatcgacaacggtgccagctcgttcgtgcctctgtcgcattacctcatcagcaaccaggtgccggctctgc-tgcaagaaatggggcatgagctggtcatccataccgtcgtcac-cggcggccaggctctcctggacacggtgagcggcttcgcccagctcgccagccagttcccggccgaagcgcttttcgtggtctggctgaacccgtattgggggcctatcgagcatgagggc---------------aagagctttgagcagatgaaggcgtacacggccaacaaggcccgcgtgtcgtccatcatccagattccggccctc-aaggaagaaacctacggccgcgatttcagcgacatgctgcaagagcggctgacgttcgaccaggcgctggccgatgaatcgctcacgatcatgacgcggcaacgcctcaagatcgtgcggcgcggcctgtttgaacagctcgacgcggcggccgtgctatga---atgactgcggct---caagccaagac---caccaagaaaaacaccgctgc---ggccgctcaggaagccgcaggcgcggcgcagccgtccggcctggggttggatagcatcggcgacctgtcgagcctcctggacgctcctgcggcgtctcagggcggttcc------------ggccctatcgagctggacctggacctgatcgacgaagatccgcatcagccgcggacggccgacaaccccggcttttccccggagagcatcgcggaaatcggtgccacgatcaaagagcgcggggtgaagtcacccatttcggtgcgcgagaaccaggagcagccgggccgctatatcatcaatcacggcgcccgccgctaccgtggctcgaagtgggccggcaagaagtccatcccggcgttcatcgacaacgactacaacgaagccgaccaggttatcgagaacctgcaacgcaacgagctgaccccgcgcgaaattgccgacttcattggccgcgagctggcgaagggcaagaagaaaggcgatatcgccaaggaaatcggcaagtcgccggcgttcatcacccagcacgtcacgctgctggacctgccggagaagatcgccgatgcgttcaacaccggccgcgtgcgcgacgtgaccgtggtgaacgagctggtgacggccttcaagaagcgcccggaggaagtcgaggcgtggcttgacg---acgacacccaggaaatcacgcgcggcacggtcaagctgctgcgcgagtt-cctggacgagaag------------------------------ggccgcgatcccaacaccgtcgatgccttcaacggccagactgatgccgagcgtgacgcggaggccggcgacggcc---------aggacggcgaggacggcgaccaggacggtaaggacgccaag-----------------------gaaaagggcgcgaaggagccggacccggacaagctgaaaaaggccatcgtccaggtcgagcacgacgagcgccctgcccgccttatcctcaaccgtcggccgccggcggaaggctatgcctggttgaagtacgaggacgacggccaggagttcgaggcgaaccttgccgacgtgaaactggtcgcgctcatcga--gggctga----------------------------------------------------------------------------------------------------------------------------atgaagaaacggcttaccgaaagccagttccaggaggcgatc---caggggctggaagtggggcagcagaccatcgagatagcgcggggcgtcttagtcgatgggaagccacaggcgacgttcgcaacgtcgctgggactgaccaggggcgcagtgtcgcaagcggtgcatcgcgtgtgggccgcgttcgagga---caagaacttgcccgaggggtacgcgcgggtaacggcggttctgccggaacatcaggcgtacatcgtccggaagtgggaagcggacgcc------aagaaaaaacaggaaaccaaacgatga----------------------------------------------------------------------------------------------------------------------------------------------------------------------atgtcgaagattat---caagttcccaggcgtggaagtggag--------------------------------------------------------------------------gccgaggc------ccctgccccgcgcgttgaggccccgagcaaggccccgccccggttcacttttgccaagggtgtccaggccctggtccgctttgtatgggtcgttactgtcctggtgtggccggtggcgaagtggatcatctctatcgacgttttctttcagttcctgcggatgctgtaccactggaacacccttggcgttcatgccg-gctggacgttcctggtgcatttcgcggtactgaccgcactcacctatttcgtgtcgctctacaagcccaaggggctgtag------

>pSP21
---------------------------------------------------------------------------------------------------------------------------------------------------------------------------------------------------------------------------------------------------------------------atgaatcggacgtttgaccgg-------aaggcatacaggcaagaactgatcgacgcggggttttccgccgaggatgccgaaaccatcgcaagccgcaccgtca-tgcgtgcgc------------------cccgcgaaaccttccagtccgtcggctc--------------------------------gatggtccagcaagcta---cggccaa-gatcgagcgcgacagcgtgcaactgg------------------------ctccccctgccctgcccgcgccatcg---gccgccgtggagcgttcgcgtcgtctcgaacaggaggcggcaggtttggcgaagtcgatga------------------------------------------------------------ccatcgacacgcgaggaac----------tatgacgaccaagaag-----cgaaaaaccgccgg-----------cgaggacctggcaaaacaggtcagcgaggccaagcaggccgcgttgctgaaacacacgaagcagcagatcaaggaaatgcagctttccttgttcgatattgcgccgtgg-ccggacacgatgcgagcgatgccaaacgacacggcccgctctgccctgttcaccacgcgcaacaagaaaatcccgcgc-gaggcgctgcaaaacaaggtcattttccac-gtcaacaaggacgtgaagatcacctacaccggcgtcgagctgcgggccgacgatgacgaactggtgtggcagcaggtgttggagtacgcgaagcgcacccctatcggcgagccgatcaccttcacgttctacgagctttgccaggacctgggctggtcgatcaatggccggtattacacgaaggccgaggaatgcctgtcgcgcctacaggcgacggcgatgggcttcacgtccgaccgcgttgggcacctggaatcggtgtcgctgctgcaccgcttccgcgtcctggaccgtggcaa---gaaaacgtcccgttgccaggtcctgatcgacgaggaaatcgtcgtgctgtttgctggcgaccactacacgaaattcatatgggagaagtaccgcaagctgt-cgccg-acggcc--cgacggatgttcgactatttcagctcgcaccgggagccgtacccgctcaagctggaaaccttccgcctcatgtgcggatcggattccacccgcgtgaagaagtggcgcgagcaggtcggcgaagcctgcgaa--gagttgcgaggcagcggcctggtggaacacgcctgggtcaatgatgacctggtgcattgcaaacgctag------------------------------------------------------------------------------gtgtacaaccagatatttttcaccaacatccttcgtctgctcgatgagcggggcatgacgaaacatgagctgtcggagagggcaggggtttcaatttcgtttttatcagacttaaccaacggtaaggccaacccctcgttgaaggtgatggaggccattgccgacgccctggaaactcccctacctcttctcctggagtccaccgaccttgaccgcgaggcactcgcggagattgcgggt------------catcctttcaagagcagcgtgccgcccggatacgaacgcatcagtgtggttttgccgtcacataag-gcgtttatcgtaaagaaatggggcgacgacacccgaaaaaagctgcgtggaaggctctga-------------------------------------------------------------------------------------------------------gtgagcgg---gaaagaagagtttca-------------------gaccatcaaggagcgggccaagcgcaagctggaacgcgacatgggtgcggacctgttggccgcgctcaacgacccgaaaaccgttgaagtcatgctcaacgcggacggcaaggtgtggcacgaacgccttggcgagccgatgcggtacatctgcgacatgcggcccagccagtcgcaggcgattatagaaacggtggccggattccacggcaaagaggtcacgcggcattcgcccatcctggaaggcgagttccccttggatggcagccgctttgccggccaattgccgccggtcgtggccgcgccaacctttgcgatccgcaagcgcgcggtcgccatcttcacgctggaacagtacgtcgaggcgggcatcatgacccgcgagcaatacgaggtcattaaaagcgccgtcgcggcgcatcgaaacatcctcgtcattggcggtactggctcgggcaagaccacgctcgtcaacgcgatcatcaatgaaatggtcgccttcaacccgtctgagcgcgtcgtcatcatcgaggacaccggcgaaatccagtgcgccgcagagaacgccgtccaataccacaccagcatcgacgtctcgatgacgctgctgctcaagacaacgctgcgtatgcgccccgaccgcatcctggtcggtgaggtacgtggccccgaagcccttgatctgttgatggc-ctggaacaccgggcatgaaggaggtgccgccaccctgcacgcaaacaaccccaaagcgggcctgagccggctcgccatgcttatcagcatgcac---ccggattcaccgaaacccattgagccgctgattggcgaggcggttcatgtggtcgtccatatcgccaggacccctagcggc---cgtcgagtgcaagaaattctcgaagttcttggttacgagaac--ggccagtacatcaccaaaaccctgtaa------atgacaacggctgttccgttccgtctgaccatgaat---cgcggcattttgt---tctaccttgccgtgttcttcgttctcgc---tctcgcgttatccgcgcatccggcgatggcctcggaaggcaccggcggcagcttgccatatgagagctggctgacgaacctgcgcaactccgtaaccggcccggtggccttcgcgctgtccatcatcggcatcgtcgtcgccggcggcgtgctgatcttcggcggcgaactcaacgccttcttccgaaccctgatcttcctggttctggtgatggcgctgctggtcggcgcgcagaacgtgatgagcaccttcttcggtcg-tggtgccgaaatcgcggccctcggcaacggggcgctgcaccaggt---------------gcaagtcgcggcggcggatgccgtgcgtg----------------------------cggtagcggctggacggctcgcctaa---atggctctgcgcacgatccccatccgtcgcgcaggcaaccgagaaaacctgttcatgggtggtgatcgtgaactggtgatg-ttctcgggcctgatggcgtttgcgctgattttcagcgcccaagagctgcgggccaccgtggtcggtctgatcctgtggttcggggcgc-tctatgcgttccgaatcatggcgaaggccgatccgaagatgcggttcgtgtacctgcgtcaccgccggtaca---agccgtattacccggcccgctcgaccccgttccgcgagaacaccaatagccaagggaagcaataccgatga------------atgagttttgcagacacgatcaagggcttga------tcttcaagaag------------------------------------aagcccgcaacggccgcagcagcgg--------------cgacgccggccgcgaccggcccgcaaacc---------------------------gacaacccgtacctgacggcgcggcgcacctggaacgaccacgttggttccgttgtgtcgcaaaagcagacctggcagg-----ttgtcggcatcctttcgctga------------tgatcgtcctcgcggcggtcggcggcatcatccacatc-ggcagccagtcgaagttcgtgccctatgtctacgaggtagacaagctcgggcagacggccgc------------------------------------------------------------------------------------cgtggggccgatgaccagggcgtcgaaagccgatccgcgtgtcattcacgcctcggtggctgagttcgtcggcgatgctcgcctggtgacgccggacgtagctttg-cagcgcaaggccgtctaccgcctctatgccaagctcgggccgaatgacccggccaccgccaagatgaacgaatggctcaacggcaccgccgacgccagcccgttcgctcgcgcggccgtcgaaacggtcagcaccgaaatcacttccgtaatcccgcagacgcccgaca-cctggcaggtcgattgggt-cgagacgacgcgcgacaggcaaggcgtggtgaaaggccagcccgtgcgcatgcgggccttggtgacggtctac---gtcgtcgagccgacggcggacaccaaggaagaacaactgcgaaacaacccggccgggatctacgtccgggacttctcctggtcgagacttctgtga----------------------------------------------atgaaaaaggaactgtttgctttggtcct-ggccgcgtccgttagc---------gtgcctgcatttgcc---gccgatcc---cggcgcggacctgactgacctctatttttccggcaagaacccggagctgaccgcgcaagagcgggcggccatcgccatcgccaagaagtgggaggcggg------taccgccggcatgcggccggtggccggccccggtggttcggtgcgcttcctgttcggcgcgcagcagccgagcatcgtatgcgccgtgctgcaagtgtgcgacgtggccctgcaacccggcgagcaagtcaactcga-tcaacctgggcgacaccgcccgttggacggtcgagccggccattaccggcagcggcgcgaacgaaacccagcacctcatcatcaagccgatggatgtgggcctggaaaccagcctggtcgtgaccacggaccgccgcagctac------------cacatgcgcctgcgctcgcatcgcacgcagtacatgcagcaggtgtcgttcacctacccggaagatgcccttgcgaagtgggacgccatcaagaaccgcgaacagcgggatcgcgtcgagaaaaccattccgcagaccggcgagtacctgggcaacctgagcttcaactactccgtcagcgggtccacgtcgtggaagccggtgcgcgtctacaacgacggcaagaaaaccatcatccagatgccgcactcgatggaacagaccgaagcgccgacgctc-ctggtcgttcgcagggagggcggcctgttctccgacgatgaaacggtgatggtcaactaccgggtccagggcgaccgctacatcgtcgatacgattttcgacaaggccatcctcatcgcgggcgtgggcagcagccaggaccgcgtgaccatttcaagggggaactaa---------------------------------------------------------atgcgtaagattctgaccgtcatcgcactcgcggccacgttg------gccggctgcgcgacctccaag---------tacggcagcttcgtccaggacgcgccggccgcctacaaccagaccattgcgaccgacgcggtgaagcagctcgtcaagctctacccgccggcgcaaaccaagctggaattgcagcaggc---tacgcccgatccgttcggcattgccctggtcactgaccttcgcgcccagggctatgctgtcatggagtacaagcccgacggcaacgcggccgcagctccggctgctg----------cgtcctcggccgctgcgaa------------gccggcaacgc---cgcaa--------gcccagggcggc------------------------tatccgctgcgctacgtgctggaccaattcag---cgacagcaacctgtatcgcctgaccgtcatggtcggctctc---aatcgctcacgcgcgcctacctc---gcccaaaacaacacgatggtcccggccggcgcatgggttcggaaggagtaa------------------------------------------atgagcgaa---------------------gatcaaatggcaccggacgcatcgccagatgcggtcaagccgaaaagcggg---gttcgccgcgtcaacaacatgccgatgtacctcatcggcggtgtgctcggcatcttcctgctggtgatggccctggttgctgcggatcgcgctgcgcagcagaacca---gccgggagctgcgaaggctgagaaggccggc------agcaccagcatgtttgccgacgaaattgccggcaaaca---------------------gcaggacggcatcatcaaggcc---aagccgctggagattccgccggaacaaaccgcccagcaaccgacgacggagctgacgcc------------------------agccccggcgcagggaacgacta---------tcacggtcgcacggcccgagaacctggaccagcccccgacgccgccgcagggt--------------------------------------gcgcgcaacgaggacctggaccgcatccgcatggcgaagttgcagatgctggaagaggcgatcaaggccaagacgacggtgcgcatcgacgcgccgcgcagccagggc----------------------------------agcgccggcggcggtgctccgcagggccgcgaggaaacccttgcgcgcatccaggagctgcgtcggcaggctgagaacgcccgcgccaccgatccgaccgccgcctatcaggccgcgcttgcgcaggctcgcacgatggg--------------------cggcgcggc---agggggtggcggtatgggcg---------gctcgggtgcgccgaccctcgtgcagacctcgaaccgcagtggt------ggcggcgctggctatgggtcgttc---gacaaccgcagcgagggcgaccgttggcggctcgactcccagccggaagcacctgcaacgccctatgtgctgc-gcgctggcttcgtcgtt-ccggctacgcttatctcgggcatcaactccgatctgccaggccaaatcatggcccaggtatcgcagtcggtgtacgacacggcgaccggcaagcacatgctcatcccccaaggctcgcgcctggtgggcagctactcgaacgatgtggcctacgggcagaagcgcgttctggtggcatggcagcgcatcatcttccccgacggcaaggcaatggacattggggccatgccgggcggcgatagcgctgggtatgcaggcttcaacgacaaggtcaacaaccactacttccgcaccttcgcatcggcattcctcatgtcgggcgtcgttgcgggcatcagcttga------gtcaggaccgtggcaacagcaacag---cggttacggacgacaagacgcgggttccgcgatgagtgaagcgttgggtcaacagctcggccaagtaacggcgcagatgatcgccaaaaacttgaatatcgcgccgacgctggaaatccgtccgggctatcgcttcaacgtcattgtcacgaaagacatgacgttttctaagccctaccaggcgtttgactattaa---------------------------atgaagaagctcgctaagaatgttttagccgctaaagtagctctggtgctggccctctcggtcggcaccttggcggtca---cgcctgcgcaagcgggcattccggtcatcgacggcaccaacctgtcacaaaccactgtcaccgcgattcagcaggttgcgcaggtccagaag---------------------caaatcgaggaataccggacgcagttgcagcagtacgaaaacatgctgcaaaacacggtggccccggccgcctacgtgtgggaccaggcgcagtccaccatcaacggcctgatgagcgccgttgataccctgaactactacaagaaccaggcgggcagcatcgacgcttacctgggcaagttcaaggacgtgtcctactacaaggggtcgccgtgcttctccc---tgtcgggctgctcggaaagcgagcgcaaggcgatggaagagaaccgccgc---ctggcgtccgaatcgcagaaaaaggccaacgatgcgctgttccgtggcctcgatcagcagcagagcaacctcaagtccgacgccgccacgctggagcaattgaagggcaaggcgacgacggcgcagggccagttggaagccctcggctacgccaaccagttcgccagccagcaggccaaccagctcatgcaaatccgtggcct-tctgcttgcgcagcagaacgccatcgccacgca---------gatgcaggcccagcag--gaccggc---aggcccagcaggacgctgcgggcgcgaagctgcgcgagggtt---------------cgtac----------------cgcgcaagcccgtctaagacctggtga-------------------------------------------------------------------------------------------------------------------------------------------------------------------------------------------------------------------------------------------------------atgaaa------------------------------------------------------------------------------at-----ccagactagag-----------------------------------------------------------------------------------ctgccgcgctcgcggtcctg-----------atgctggccttgatgccggtagcg---gcatacgcccaaa---tcgacaattcgggcatcctcgacaacgtattgcagcgctaccagaacgccgcgagcggctgggccactgtcgtccagaacgccgcaacctggctgttctggaccttgaccgtgattagcatggtctggaccttcggcatgatggcactgcgcaaggccgacattggcgagttcttcgccgagttcgtgcggttcaccatcttcaccggcttcttctggtggctgctgaccaacggcccgaatttcgcgtcgtccatctatgcgtccctgcggcagattgcaggccaggcaacggggttggggcaggggc---------------tttcgccgtccggcatcgtcgatgttggcttcgagattttcttcaaggtgatggacgaaacctcgtactgg-----------tcgccggtcgatagcttcgtcggtgcctcgttggcggccgccatcctctgcatcctggccctggtcggcgtgaatatgcttctgctcctggcgtccggatggattcttgcctacggcggtgtgttcttcctgggcttcggcggctcgcgctggacctcggacatggcgatcaactactacaagaccgtcctcggggtcgccgcgcagctcttcgcaatggtgctgctcgtaggcatcggcaagaccttcctcgatgactactacagccgcatgagc-gaaggc---atcaa---------cttcaaggaacttggagtgatgctgatcgtcggcctgatcctgctcgttctggtcaacaaggtgccgcagctcatcgccggcatcatcaccggcgcgagcgtcggcgg--tgctggtatcggcca---gttcggcgctggcacgctcgtcggtgcggccgcgacggcc---------ggcgcggcaatcgcaactggcggcgcatctatcgc---ggccggcgctgcggcggcggccggtggcgcgcaggccatcatggcggccgcgtcgaagg------------ccagcgataacgtctctgccggcactgaca-ttctgtcga--gcatgatgggcggcggcggt----------------ggcggc---------------ggcggtggtagcgcc------------------------------------------------------ggcaccagcggcggcgac---------------ggcggcggctcgggtggcggcggtggctcgggcggcggt------gaaaccccgatggcctcggccgccggcgacaacagcagcggcgcacgcggc-------------------ggcagtt------------------------------------------------------------------------------------------------cgggcggcggctcggg---------------tggtggccgtt---------------------------------------------------------------------------------------------------------------------------------------------------------------------------------------------------cgtct---------------------------ggcggtatcgg---------------------------------------------------tgccacggcggc------------caagggcggccggatcgcggccgataccgtcgccaacctggcgaaaggtgccggctcgattgccaaggccaaggccggcgaaatgc---------------gcgcatcggcccaggaacgcatcggcgataccgtaggcgg----------------------------------------caagatcgcgcaggcaattcgcggcgcgggtgcggcggcgcagac-------cg-----------ctgcaaccgtcgccgatagcaacagccaggcgcaggaac-------------------------------aacctgcaccggcacccgcaccgtcgttcgac-----gacaacagcctttccgcaagcaacaa----------------------------------------------------------cag-----ggaagcggccgccgacgcggat-------------------------------------------tccgaagtggcgagcttcgt------------------------------------------------------------caacaagcccgcccaatcctga---------------------------------------------------atgcaattt------------------------------------------------------------------------------------------------------------------------------------------------------------------------------------------------------------------------------------------------------------------------------------------------------------------------------------------------------------------------------------------------------------------------------------------------------------------------------------------------------------------------------------------------------------------------------------------------------------------------------------------------------------------------------------------------------------------------------------------------------------------------------------------------------------------------------------------------------------gaacgccttgtaatcgctgaaaaaccggagctggcaaaagccatcgtcgagggcctgggcggcggcagccgcaaggacggctattacgaatgcggctccgaccgcgtgacctggtgctacggtcacatgctggccttgctagacccggaggactac---------gacgagcgctacgccaa---------------ctggaacatggccgacctgcccatcgtccatattccctggcgcaagaaaccgtccggcgatgccggtgcgaaagctcagttcaagaccatcctcagcctgttgaagcaggcgaaaagcgtggttcacgccggcgacccggacgacgaaggccagcttctggtcgatgaaatcctgga---atacgccaactgccgtctgccggtgcagcggctgcttatcaacgacaacaacgtgaagatcgtgcgccggcagctcgccgcgatgcgcgacaaccgcgagttcgccggcctgtccgctgcggccgaggcccgcagcgtcggcgaccagctatacggcttcaacatcacgcgcctgtacacgcttgcggcacgcgcgaagggctatcaggggctgttgagcgtggggcgcgtgcagactccgatcctgggccttgtcgtgcgccgttgccgcgagaacgcggcccaccagaaaacctactactacctggtgaacggccagttcgaggtcgagggcattcagttcccggcccgttaccaggtcgccgacggcgatccgg---tggacgagaaaggccgcctcagcaacaaggagcacgccgagggcatcgcggccgccgtgagcggccaacccgcccgcatcgtgtccgtgaccaccaaggcgaaggaagcggctgcgccgctgccctacaacctgctgaaactgcaaatggacgcctcgcgcaagttcggcttcaagccggaccaggtgaaggacattacgcaggccctgcgcgagaagcacaagctcatcacctacaaccgttccgactgcgaatacttgagcgaggaacagcacggcgatgcgccgggc-------------------------gtgctggcggccatcgcacagacggcccccatgctggccgctgctgcgcagcgcgccaatccgacgatcaagagccgcgccttcaactcgtccaaggtttccgcgcaccacgcgatcatcccgaccgaaagcacggccgacctgtcgaagctcaccgatgccgagcagaagatttacctgctgatcgcgcgcgcctacgtcgcgcagttctggccgaagcatctgtatgaccagaccgacgtgcttgcc--caggtcggcgatcatcgtttcggcgtgcgctcgaacgtcaccacgtcgccgggctggaagattctctacaaga---------acgacgccggcaacgaggacctggaaggcaatgccgac---gacattgaacaggacctgcgcaagctgcgtgacggccaggccggcacctgcaccgatgcgaaggccgagcagcaggagacgaaaccgcagccgctgtacacgatggaatctctgctgtcggaccttacccgcgttgcgaaatacatccgcga---------tgaccgcctgcggaaaatcttgatcgaaaaggacaagggcaagcaaggcgagcacggcgggatcggcacgccgg-----caacgcgagactccatcatcgccacgcttttcgagcgcggctacctggtggagaagggcaagcacatcgtgtccacgccgaccggcgaagagctgtacgacgcactgcccgacacggccagattccccgacatgaccgcgctctggcatgagcagcagaaggccatccaggccggcgagcgcgacacgctgtcgttcgtcaacgagctgatggaatacatcggcgccgaggtcgccaacatcaaagacaacggcctcaacatgaagatcg---acacgcacccttgcccgtcctgc---ggcaagccgctgcgacgcctcaagaagaaggacaagaacgaatacttttggggctgcaccggctttgccgacggctgcaagttcgcgtgcgacgacaagggcggcaagcccgtcccgcgcgaggccccgaaagtctccgagctgcacaagtgcatggcctgcggccacggcctttcccgtcggcctggc------------aagaagcgcggcatgttctggtgggggtgcagcaacttcccgacgtgcaagcagacataccccgacctgaaaggcaggccggactacagcaaaggccgtaacgg------------------------caccaaccaggagtga-----------------------------------------------------------------------------------------------------------------------------------------------------------------------------------------------------------------------------------------------------------------------------atgagccgcttcc---agcgcctcaccaagtacgtcgccatcgg---aggcggcgcggccttgttgctcgccggcgc------------ggcctatctcgccggcgcgaaggtcaacaccaccaaaagcattccggtcggcctgtactggaaatcgaatgcgccggtggagaagggggcttacgtcatgttctgcccgccgcaagtcggcgtgttttcggacgccaaggagcggggctacatcgccggcggtttctgccccggcgactacggctacatgatgaagcgagttttagccgctaaaggcgacgaggttgccatcaccgacgccggcgtgcgcgtgaatggcgggctgctgcctcacagcgcgctcatcaaggccgatccatcagga-cggccgctgcctcgttatcagtccgacagctacaccctggggaccgccgaggttctgcttatgtccgacgtaagcgacacgtctttcgacggccgctacttcgggcctgtcaatcgttcgcaaatcatcaccgtcatcaggccggttctgacctggtga---------------atgaagaaccg---aaacaacgccgtggggccacagatacgggcg---aaaaaaccgaaggccagcaagaccgttcccatcctcgccggcctgtcccttggggcaggcttgcagaccgcgacgcaatatttcgcccattccttccagtatcaggccggacttggctggaatatcaaccacgtctacacgccctggtcgatccttcaatgggccggcaagtggtacggccaatatcccgacgatttcatgcgcgcggccagcatgggtatggtcgtttcgaccgtgggcctgctgggcacggccgtcacgcagatggtcaaggcgaacaccggcaaggcgaacgactatctgcacggttcggcccgctgggccgacaagaaggacatacaggccgccggcctgctgccccggccgcgcaccgtcgtcgagctggtgtcaggcaaacacccgcccacttccagcggcgtctatgtgggcggctggcaggacaaggacggcaagttccactacctgcggcacaacggccccgagcacgtcttgacctacgcgccgacgcgctccggcaagggcgtcggcctggtcgttccgacgctgctttcctgggcgcacagcgccgtcatcaccgacctgaaaggcgagttgtgggcgctgaccgccggctggcggaagaagcatgcccgcaacaaggtcgtgcgctttgagccggcatccgcgcagggtagcgcgtgct-ggaacccgctcgatgaaatccgcttggggaccgagtacgaggttggcgacgtgcagaaccttgccaccctgatcgtcgatccggacggcaagggcctggaatcgcactggcagaaaaccagccaggcgctgcttgtcggcgtcatcctgcacgcgctctacaaggctaagaacgagggtacgccggccaccctgccgtcggtggacggcatgcttgccgacccgaaccgc-gacgtgggcgagctttggatggaaatgaccacctacggccacgttgacgggcagaaccaccctgcggtcggctctgcggcccgcgacatgatggaccgcccggaggaagaatccggttccgtgctgtccaccgccaagtcctacctggccctgtaccgcgacccggttgtggcccgcaacgtcagcaagtccgacttccgcatcaagcaactgatgcaccacgacgacccggtaagcctgttcatcgtgacgcagcccaacgacaaggcccgtctgcggcctctggtgcgcgtcatggtcaacatgatcgtccggctgctggccgacaagatggacttcgag--------------------------------------------------------------------------------aacggccgtcctgtcgcgcactacaagcatcgtctgctgatgatgctcgacgagttccccagcctgggcaagctcgaaatcctgcaagagtcccttgccttcgtcgccggctacggcatcaagtgctacctcatctgccaggacattaaccagctcaagagccgcgaaaccggctacggccacgacgaaagcatcacgtcgaactgccacgtgcagaacgcctacccgccgaaccgcgtggagacggccgagcacctgtcaaaactgacaggcaccacgaccatcgtgaaggagcagatcacgacgagcggccgccgcacgtcggcgctgttgggcaacgtctcgcggaccttccaggaagtgcagcggccattgctgacccccgatgaatgcctgcgcatgccggggccgaagaagagcgccgacggcagcattgaagaggcgggcgacatggttgtgtacgtcgccggctatcccgcgatctacggcaagcagccgctctacttcaaagacccga-tattccaggcccgcgcggccgtaccggctccgaaggtcagcgacaagctgatc-------cagacg--gccaccgtcgaggaaggggaggggatcacgatatga---------------gtgattgccaagcacgtccccatgcgctccatcaagaagagcgacttcgcggagctggtgaagtacatcaccgacgagcaaggcaagaccgagcgcctgggtcacgtgcgcgtcacgaactgcgaggcaaacaccctgcccgc----tgtcatggc---cgaggtgatggcgacccagcacggcaacacccgttccgaggccgacaagacctatcacct-gctggttagcttccgcgcgggagagaagcccgacgcggagacgttgcgcgcgattgaggaccgcatctgcgctgggcttggcttcgccgagcatcagcgcgtcagtgccgtgcatcacgacaccgacaacctgcacatccatatcgccatcaacaagattcacccgacccgaaacaccatccatgagccgtatcgggcctaccgcgccctcgctgacctctgcgcgacgctcgaacgggactacgggcttgagcgtgacaatcacgaaacgcggcagcgcgtttccgagaaccgcgcgaacgacatggagcggcacgcgggcgtggaaagcctggtcggctggatcaagcgcgaatgcctgccggagctgcaagcggcgcaatcctgggaggacctgcaccgcgtcctgcgggaaaacgggcttaagctgcgcgagcgcggaaacggcttcatcttcgaggccggcgacggcacgacggtcaaggccagcaccgtttcgcgcgacctgtccaagccgaagctcgaagcccga-ttcggggcattca---------------------------------------------cgccagccgagggcggcgaagccccccgg-------------------------------------cgg-c--------------------------------------------------------------------------------------------------gggagtatcgagcgaagccgctcaagacccgca------tcgacaccaccgagctatacgcccggtatcagtctgaacgccaggaaatgggggccgtgcgcaagggcgagctggacacgctgcgccggcgtcgtgaccgcctgattgaagccgcgatgcgcagcaaccggctgcgccgcgccgctatcaagctgctgggcgaggggcgcattgcaaagcgactgatgtacgcgcaggcgcacaaggctctgcgcgccgacctggacaagatcaaccgcgagtaccggcagggccgtcaggcggtccaggagcgcacgcagcgccgcgcgtgggccgactggctcaaggccgaggcgatgaagggcgacgacaaggccctggccgcgctgcgc------------------gcacgcgagggccgcagcgacctcaagggcaacaccat-----ccagggcagcggcgaggccaagccgggcca-tgcggccgtgacggacaacatcacgaag-aagggaaccatcatctatcgcgtcggcagcagcgccgtccgcgacgacggcgaccgcctgcaagtctcgcgcgaggccaccacggacggcctggacgccgccctgcgcctggcaatggagcgcttcggcgaccggatcaccgtcaacggcacagcagagttcaaggagcggatcgcgcaggcggccgccgctggccgtctggcaatcacctttgacgacgccgcccttgagcgccgccgtcaagaactactga---------------------------------------------------------------------------------------------------------------------------------------------------------cgaaggagcaagcacatgagcaac---------------------ccgaacgaa---------------------------------atgacggacgaagagatcgcggcggcgatggaggcattcgacc---------------------------------------------tgccgcagccagaaccaccct---caacgccacaggcggcgacggcgaccgacgggacgctcg------------------------------------cgccgtcagcgccggcggaaccgtc------------------------------------------------------------------------------gcactccgcaagcccaacgttggacgcattggacgaaagccgccgccccaaagccaaaaccgtttgcgagcgctgtcccaactcggtgtggttcgcatcgccggcggagctgaaatgctattgccgcgtgatgttcctggtcacgtggagcagcaaggagccgaaccagctcacgcactgcgacggggagtttctgggccaggaagagggctaaagcccg------------------------------------------------------------------------------------------------------------------------------------------------------------------------------------------------aacagatcgcggcggccgagaaatatgttgccgagcgcgagcaaaagcggctaaacggcttcgatataccgaagcatgcacgatatactgatta---tgttggtgcgctgtcctatgcaggcacccggaacgtcgaggaccaggcgctggccctgttgaggaaagaaaacgacgagattctggtgctgcccgtcgataaggccacggtgcaacgcatgaagcgcctcgccatcg---gtgatcccgtcaccgtgaccccgcgaggctcccttaaaactacccgaggtaggagtagatga---------------------------------------------------------------------------------atggctgatgaaaccaagcc---aaccaggaagggcagcccacctatcaaggtgtactgccttccagacgaacgaagagcgattgaggaaaaggcggcggcggccggcatgagcctgtcggcctacctgctggccgtcggccagggctacaaaatcacgggcgtcgtggactatgagcacgtccgcgagctggcccgcatcaatggcgacctgggccgcctgggcggcctgctgaaactctggctcaccgacgacccgcgcacggcgcggttcggtgatgc------------cacgatcctcgccctgctggcgaagatcgaagagaagcaggacgagcttggcaaggtcatgatgggcgtggtccgccc---gagggcagagccatga-----------------atggcgaaaa-------------------------------------ttcacatggttttgcagggcaagggcggggtcggcaagtcggccatcgccgcgatcattgcgcagtacaagatggacaaggggcagacacccttgtgcatcgacaccgacccggtgaacgcgacgttcgagggctacaaggccctgaacgtccgccggctgaacatcatggccg---gcgacgaaattaactcgcgcaacttcgacaccctggtcgagctgattgcgccgaccaag---gatgacgtggtgatcgacaacggtgccagctcgttcgtgcctctgtcgcattacctcatcagcaaccaggtgccggctctgc-tgcaagaaatggggcatgagctggtcatccataccgtcgtcac-cggcggccaggctctcctggacacggtgagcggcttcgcccagctcgccagccagttcccggccgaagcgcttttcgtggtctggctgaacccgtattgggggcctatcgagcatgagggc---------------aagagctttgagcagatgaaggcgtacacggccaacaaggcccgcgtgtcgtccatcatccagattccggccctc-aaggaagaaacctacggccgcgatttcagcgacatgctgcaagagcggctgacgttcgaccaggcgctggccgatgaatcgctcacgatcatgacgcggcaacgcctcaagatcgtgcggcgcggcctgtttgaacagctcgacgcggcggccgtgctatga---atgactgcggct---caagccaagac---caccaagaaaaacaccgctgc---ggccgctcaggaagccgcaggcgcggcgcagccgtccggcctggggttggatagcatcggcgacctgtcgagcctcctggacgctcctgcggcgtctcagggcggttcc------------ggccctatcgagctggacctggacctgatcgacgaagatccgcatcagccgcggacggccgacaaccccggcttttccccggagagcatcgcggaaatcggtgccacgatcaaagagcgcggggtgaagtcacccatttcggtgcgcgagaaccaggagcagccgggccgctatatcatcaatcacggcgcccgccgctaccgtggctcgaagtgggccggcaagaagtccatcccggcgttcatcgacaacgactacaacgaagccgaccaggttatcgagaacctgcaacgcaacgagctgaccccgcgcgaaattgccgacttcattggccgcgagctggcgaagggcaagaagaaaggcgatatcgccaaggaaatcggcaagtcgccggcgttcatcacccagcacgtcacgctgctggacctgccggagaagatcgccgatgcgttcaacaccggccgcgtgcgcgacgtgaccgtggtgaacgagctggtgacggccttcaagaagcgcccggaggaagtcgaggcgtggcttgacg---acgacacccaggaaatcacgcgcggcacggtcaagctgctgcgcgagtt-cctggacgagaag------------------------------ggccgcgatcccaacaccgtcgatgccttcaacggccagactgatgccgagcgtgacgcggaggccggcgacggcc---------aggacggcgaggacggcgaccaggacggtaaggacgccaag-----------------------gaaaagggcgcgaaggagccggacccggacaagctgaaaaaggccatcgtccaggtcgagcacgacgagcgccctgcccgccttatcctcaaccgtcggccgccggcggaaggctatgcctggttgaagtacgaggacgacggccaggagttcgaggcgaaccttgccgacgtgaaactggtcgcgctcatcga--gggctga----------------------------------------------------------------------------------------------------------------------------atgaagaaacggcttaccgaaagccagttccaggaggcgatc---caggggctggaagtggggcagcagaccatcgagatagcgcggggcgtcttagtcgatgggaagccacaggcgacgttcgcaacgtcgctgggactgaccaggggcgcagtgtcgcaagcggtgcatcgcgtgtgggccgcgttcgagga---caagaacttgcccgaggggtacgcgcgggtaacggcggttctgccggaacatcaggcgtacatcgtccggaagtgggaagcggacgcc------aagaaaaaacaggaaaccaaacgatga----------------------------------------------------------------------------------------------------------------------------------------------------------------------atgtcgaagattat---caagttcccaggcgtggaagtggag--------------------------------------------------------------------------gccgaggc------ccctgccccgcgcgttgaggccccgagcaaggccccgccccggttcacttttgccaagggtgtccaggccctggtccgctttgtatgggtcgttactgtcctggtgtggccggtggcgaagtggatcatctctatcgacgttttctttcagttcctgcggatgctgtaccactggaacacccttggcgttcatgccg-gctggacgttcctggtgcatttcgcggtactgaccgcactcacctatttcgtgtcgctctacaagcccaaggggctgtag------

>pMAB01
---------------------------------------------------------------------------------------------------------------------------------------------------------------------------------------------------------------------------------------------------------------------atgcagaacgagttcaacgag-------caggaatacaggcgcaagctcatcgagggcgggcttagcgaagccgacgccaccgaccttgccgcccgtaccgccgccgctcgcag----ggactcgggcagcgccggcggggccttccgccccgccggttc--------------------------------cctcttcgagctgccggccacggccg----------gcgacaacgaggcggctt------------------------tgccgccgaagctaccgacgccggcaagtgccgccgtcgagcgatccgagcgcatggcgcaggaatcggccgagcttgcgcgcacgatgggcctgccgcccg------aaccgcgcaccgccgtgaacaagatggccgagcagatcggc-gcgctggcccaggacaaacggagtagtgcgatggcgaccaagaag-----cgaacggccgg--------------cggtgagctggccgagaaggtcagcgaggccaagcagacggccttgctcaagcacacgaagcagcagatcaaggacatgcagctctcgctgttcgacctggctccctgg-ccggatcacatgcgggcactgcccaacgacttcgggcggtcggcgatcttcaccgtccgcaacaagaaggtgccgcgc-gccgcgctgcaaggccagtcgatctaccac-gtcaacaaagacgtggagatcacctacaccgggatcgagctgcgcgccgacgacgacgagctggtattcgcccaggtgctggagtacgcgaagcgcaccgcgctcggagagccggtttccttcacgttctacgagctttgccaggacttggactggtcaatcaacggtcggtactacacaagggccgaggaatgcctgacgcggctccaggcgtcggccatgcagttctcatcccaacgcatcggccggctcgaatcggtgtcgctgatccggcgcttccgcgtcctggatcgcggcaa---gcgcacgtcgcgctgccaggtcgagatcgacgccgaaatcgtggtgctgttcgccggcgaccactacacgaaattcgtgtgggagaagtaccgcaagctgt-cgccc-accgcg--cggcgcatgttcgactacttcgccacccacaaggagccgtacccgctcaagctggagacgttccggctgatgtgcggctcggattccacccggccgaagaagtggcgcgagcaggtaggcgaagcgtgcgac--gagctgcgcgaaaacggcctggtcgaaagtgcgtgggtgaacgacgacctggtgcattgcaagcggtga------------------------------------------------------------------------------ttgtacaactacatcttcttcacgaacgtgctccggctgctcgatgagcggcacatgacgaaaaaggagctatcggacaggtcgggggtttcgatctccttcctgtccgatctcactactggcaaagccaacccctccctaaaggtgatggaggacattgcgcaggcccttgaaactcccctgccgctcctgcttgaatcgaccgacctggacaaagaagcccttgacaccctggccggcggcaaggcacc------------ccgaagcctgccgccaggcttcgagcgcgtggcggccgtgctgccagaacaccag-gcgttcatcgtcaagaagtggggcgaagcgacaaggaagaaacttagagggagttga----------------------------------------------------------------------------------------------------------atgaccgaccagaaaccagaacacaa-------------------cagcatcaaggaacgggcgaagaagaagctcgaacgcgacatggggccggagctgctggccgccctcaacgatcccaagaccgttgaaatcatgctcaacgcggacggcaagctctggctcgaacgcctgggcgagccgatgaagtgcatcggcacgctgcgcgtcgcgcaggcgcaagccatcatcgaaaccatcgcgggctaccacggcaaggaagtcacgcgctccaagccgatcctggaaggcgagctgccccttgatggcagtcgcttcgccggccagctcccgccggttgtgcccgcacccaccttcgccattcggaagaaggccgtcgccatcttcacgctcgatcagtacgtcgaacgcggaatcatgaccgcgccgcagcgcgaggcattgattgcagcggtgcgcgcgcaccggaacatccttgtgatcggcggcaccggctcgggcaagaccacgctggtgaacgcgatcatcaacgagatggtgattcaagacccgaccgagcgggttttcatcatcgaggacaccggcgaaatccagtgcgccgccgagaactacgtccagtaccacaccagcatcgacgtgaacatgacggcgctgctgaaaaccaccctccgcatgcgccccgaccgaatcctggtcggcgaggtgcgcggccccgaagcccttgatctgttgatggc-ctggaacaccgggcacgaaggaggtgctgcaaccctgcacgcaaacaacgccaaagctggattggatcggctcgccatgctcatcagcatgcac---cccgattccccgaaacccattgaaccgcttatcggcgaggcggttcacgtggttgttcatatcgcccgcgtc---gaaggctcgcggcgcatccaggaaatcttggaggtttccgggttcgccaac--ggccagtacatcaccaaaaccctctga------atgcaagcaaccttcccg---gcattccgcctcaac---cgcaacgccctgt---tctacatgggcctcttcgccctcctggcgttcttcctgctggccccccagcacgcattcgcctccgagggcaccggcggctctctgccgtatgagagctggctgaccaacctccgcaactccgtcaccggcccggtggccttcgcgctgtcgatcatcggcatcgtggtcgccggcggcatcctgatcttcggcggcgaactcaacggcttcttccgcacgttgatcttcatcgtcctggtcatggccctgctggtcggcgcgcagaacatgatgagcacgttcttcggccg-tggcgcggaaatcgccgccctgaccgatggcgcgctgcaccaggt---------------caaggtcgccgcgctggacgtggccggcttccccggcgaagccgtcatgcgctgggccgagcgcggccacatcgcggggtaa----atggctctgcgcgcgatccccatccgtagggccggcaaccgagaaaacctgttcatgggcggggatcgtgagctggtgatg-ttctcgggcctgctggccggcgcgctgattttcagcgcccaagaagtgagggcaacggtgttcggcatcgccttgtggttcggcgcgc-tcttcgcgctgcgcctcatggcgaaggccgatccgaagctgcgacacgtgtacctgcggcaccgccggtaca---agccgtactacccggctcgcagcacgcccttccgtgacaacacgccgagtcaagggaagcaatacaaatga------------atgagcatcgccgacaccctcaagggcttga------tcttcaagaagcccgccaactccgccgagc------cgcgcgatccgcgccgctcgaaggaaccgctcgc-------------------cggcggccgccgtgcgggcg-aggcc---------------------------gagaacccctacctggccgcgcgccgcacctggaacgatcacgtgggcagcgtcgtctcgcagcgccaaacctggcagg-----tgataggcatcctgtcgctgt------------tgatcgcgctggccggcgtgggtggcgtgatccacatc-ggcagccagtcgaagttcatcccctacgtggtcgaggtggacaagctgggccagacggtggc------------------------------------------------------------------------------------cgccggcccggtgcaggccgcagggaaggccgatccgcgtgtcatccacgccgccgttgcggactggatgagctgcgcgcgcatggtgtcgcctgacgtggccttg-cagcgcaagtgcgtgttcaaggcgtactcgatgctcgcccccaacgatccggcgacgccaaagatgaacgagtggttgaacggcacgcccgattccagcccgttcaagcgcgccgagaaggaaatggtcagcgtcgagatcaagaccgtcatcccgcaaacgcccgaca-cctggcaagtcgagtgggt-ggaaaccacgcgcgaccgccaaggcacgctgaaaggtcagcccgtcacctggcgcgcgctcgtgactacctac---atcgccgaggtcacgcccaacaccaccgatgagcaactgcggaacaacccgttgagcatctacgtgcgtgattactcctggtcccgcatccaatga-------------------------atgaattcgaggtcatccaccatgaagaaaaccctctccgctttgatcgt-gggcgctgctgtggcg---------gtgccctccctggctctggccgcccc---tggcgacgacattgccgacaagtatttcaacaagaccaacccgacgctgaccgctcaagagcgcgcggcgctcgccatcgccaaacggtgggaagcgggg---tcggcgaccggcatcaagccggtggccggctcgggcggtgccatcaagttcgtgtacggcgcgcagcagccgagcatcgtttgcgcggtgctccaggtgtgcgacgtggccttgcagcccggcgaacaagtgaactcga-tcaacctgggcgacacggccaggtggacggtggaaccggccatcaccggcagcggcgcgaccgaggttcagcacctcatcatcaagccgatggacgtgggcctcgaaaccagcctggttgtgaccacgaaccgccgcagctac------------cacttccgcctgcgctcgcatcgcaccgagtacatgccgcaagtctcgttcacgtaccccgaggaagcgcaagccaagtgggacgcgatccagcgccgcgagaagcaggaacgcaccgacaacaccctgccggcgacgggcgagtacctgggcgatctctcgttcgactatgagctgtccgggtcggcgagctggaagcctgtgcgcgtctacaacgatggccgcaagaccatcatcgaaatgcccggcacgatgcagcagaccgaagcgccgacgctc-ctggtcgtgcgcaaagagggcggcttgttcaccgacgacgaaacggtgctggtcaattaccgcgtgcagggcaatcgctacatcgtggacacggtgtttgaccgcgcgatcctgattgccggtgttggcagtagccaagaccgcgtgaccatcagccggaggaagtga---------------------------------------------------------atgcgcaagatcgtctctctcgcgctgctcgccctcgccctgggcctcggcggctgcgcaaccacc------agccagtacggcaacttcgtccagtcggccg---cgctcgatcagcagaagctcgccaccgacgcggtgcagcagctcgccacgctgtacgcgccggcgcgcacgcgcctggagctgcaacagcc---gacgcccgatccgttcggccaggcgctcgtcaagtcgctgcgcgacaagggctatgccctcctggagtacg-ccccggccggcgcttccacgcaggccc------------------cggcctcggcggcatcgca---ggcgagcgcaccggccacca---cggcc--------gcgtcgggcggc------------------------ctgccgttgcgctacgtgctcgaccaggctgg---cgactcgaacctgtaccgcctgaccttgatggtcggcaatc---aatccatcacccgcccttacctg---gcgcaaaacggcacgttcgcgccggccgggtactgggtgcgcaaggagtga------------------------------------------atgacagaaa---------------acgccgatcagatggcacctgacgcttcgcctggcgaagtgtccaagaaggcgggc---gtccgtcgcgtcaacaacatgcccatgtacatcctcggcggcgtcctgctgtcgttcgtgctggtcatggccctggtcgcggcggatcgcgcggccaagcagaacgc---gccggcggacggccccaaggagaaggccggc------aacacgtcgatgttcgccaaggagatcgcaggcgacaa---------------------gaccggcggcttgat------------------------------cgagccggcaagcccgctcaaggtgcccgacatgccgac---------------------------cggcccggcgtcggctccgc---------tggagatcgcgcggccgtccaacccggacgcgccgccggccccgccggccaa------ccccggca---acccgggccagccg--------gtgaacgacgacgaggcccagcgcatccgcatggcgaagatgcagatgttcggcgaagccgtgaaggccaagaccaccgtgcgcgtggatgccccgcgtagcaacggctccgcgccgggtgg----------------cccgagcacctacaccggcacgccgcagacgcgcgatgaaatgctgaaccgcatcgcagcggtgcagcagcaaatcgacgcgcagcgcagcaacgatccgaccgccgcctatcaagcacgcctggcgcagattcgcggcatgggcgt--------cggtggtggcggcgcggctccggccgccggcggcatgggcg---------cgggcggtgcgccgcagctcctgcaaacctcgaccagcggcggc------gggcgcaacagcatggcgcagttc---ggccaaggtgggcagggcgaccgctggaagctggattcgcagccggaagcgccgcgcacaccgttcgagctgc-gcgcgggcttcgtcgtg-ccggccacgctcatttcgggcatcaactccgatctgccgggccaaatcatggcccaggtcgcgcaggacgtgtacgacacaccgaccggcaagcacctgttgatcccgcagggatcgcgcctcgtcggctcgtattcgagcgacgtggcctacggccaagcgcgcgtgctggttgcgtggcaacgcatcgtgttccccgatggcaaggcgatggacattggcgcgatgccaggcgcggacagcgcgggatacgcgggcttccacgaccaggtgaacaaccactatgtgcgcctgttcggctcggccttcctcatgtccggcgtgacagcaggcatcacctaca------gccaacgccagaaccaggccacaaa---cacctatggcgcaccgagcgccagcagtgccctaagcgaagccctcggccagcagctcggccaggttacggcgcaactcatcgccaagaacctgagcatttcgccgacgctggaaattcggccggggtatcgcttcaacgtcgtggtcacgaaggacatgacgttttccaagccgtaccgttccttcgattactaa---------------------------atgaagccg---------aagtttttagccgctaaattggccctcgtcattgctgtttcgagcacgctggcggtca------cacctgtgcaggctggcatccccgtcatcgacggcaccaacctgtcgcagaacatcatgacggccatcgaatcggtggcccagacgctcaag---------------------caaattgagcagtacagcacccagctccagcagtatcaaaaccaactccagaacacgatggccccggccgcgtatatctgggatcaggcgcaatcgaccatcaacgggttgatgaacgcggtcaacacgctggattactacaagacccaactcggcagcctggacagctacatcggcaagttccaggacgtgaactactacaagaactcgccgtgctttacgg---cggcagggtgctccgacgcggaacgcgcagcacttcggaatgtggcccag---ctcgcgagcgagtcgcagaagaaggccaacgatgccttgttcaagggcctcgataggcagcaaacgaatctcacggccgatgcagcgacgttgcagcgtcttcaatcggcagcgcagggcgcgcagggccaaatgcaggccatcggctacgccaaccagctcgccagccagcaggccaaccagctcttgcagattcgtggcct-gctgatcgcgcagcagaacgcgatggcaaccaa---------gatgcaggccgacgcc--gacaagg---aagcccagcaggcggcagcggccgcacaactgcgccagggca---------------gctac----------------cgggccagcccggcgcgcacctggtaa-------------------------------------------------------------------------------------------------------------------------------------------------------------------------------------------------------------------------------------------------------atgaga------------------------------------------------------------------------------atgccagccaatctaaaaa-------------------------------------------------------------------------------ccctcgccctgccgctgttcgtc-----------tggctggcgttcttcgcggtcgat---gcccacgc---ggccatcgacaacgccggcgtgttcgatagcgtgctggatcgctaccaggccgccgcgagcggctgggccggtgtcatcaccacggccgcaacctggctcttctggacgctggttgtgatctcgatggtctggacgttcggcatgatggccttgcgcaaggccgacattggcgagttcttcgcggagttcgtccgcttcacgatctttaccggcttcttctggtgggcgctaaccaacggccctaacttcgcctcgtccatctatgcgtcgttgcggcagctcgccggcaacgcgacgggcctgggcaatgctc---------------tgtcgccctcgggcatcgtggacgtgggctttgcgatcttcgacaaggtgatggatcagtcctcggtgtgg-----------tcgccggtggacagcatggccggcatcctcatggccgtggcgatcctggtcatcctggccctggtcggtgtgaatatgcttctgctgctcgcgtcgggctgggtgctcgcctacggcggcgtgttcttcctcggcttcggtggttcgcgctggacttccgacatggcgatcaactactacaaggtcgtcctgggcgtggccgcgcagctcttcgcaatggtgctcctggtgggcatcggcaagaccttcctcgatgactactactcgcgcatgagc-gccggc---atcag---------cctcaaggaaatgggcgtgatgctgatcgtcgtcatcatcctcttggcgttggtcaacaagattccgccgctcatcgccgggatcatcaccggcgcgagcgtgggcgg--tgccggcatcggcca---gttcggtgcaggtgctgcgttgggtgccgcaggcatggca---------gcagcagcggccgcgaccggcggcgccgctctggc---cgccggcgcagcctcggccgccggtggtgcctctgccgtcatggccgccttctcgaagg------------ccaatgagaacgtgtcggcaggcacggacg------------ttatgtcggccttctcgggc----------------ggcggc---------------agctcggg---cggc------------------------------------------------------ggtgcgggcggcggc---------------------------------------ggcgacgccggcaccggc------agcacgcccttcgctcaggctgcgggctttagcggcagctccggcggtggctcttc---gtcgggt----ggcggcagcccctcgaccggcagcagctcggg---------------cagctcgaagggcggcgataa------------------------------------gggcggcggcaaagc---------------cgacgcc------------------------------------------------------------ggcg---------gccagggcagcagctcgacggccagcaccggcagcagtgccgac------aaggccgccaagaacgaaccca--agcccgccggcggggcagggcaaggg----------------cagcaggccgcaccg---------------------------ggcagcaccggcc---------------------------------------ccggcttgctcgcatcggccgcatcggccctcggcacggccggccgcatcgccgccgacgccggcgcgaacttggcgaagggaaccgccgatgttgccaaggccaaagccgcgagcctgc---------------gcgaagccgcagccgagcggatcgccgacaccactggcgg----------------------------------------aaagatcgccgccgcgatcaaggcgcaaggaagcggcacg------------------------------------gccga---gaacatcgacgtgcccgacc-------------------------------agc---------agcccgcgccgagcttcggc-----gacaacagcctggcaggcggcc------------------------------------------------------------------------ctgccgatgccgatcccgag-------------------------------------------tccgaagtagctgcgttcgcc------------------------aaccgcgagcaagg---------------ccgcgacggcacaactgcgtaa------------------------------------------------------------------------------------------------------------------------------------------------------------------------------------------------------------------------------------------------------------------------------------------------------------------------------------------------------------------------------------------------------------------------------------------------------------------------------------------------------------------------------------------------------------------------------------------------------------------------------------------------------------------------------------------------------------------------------------------------------------------------------------------------------------------------------------------------------------------------------------------------------------------------------atgcgccttttcatcgcagaaaagccgtccgtcgccaaggccatcgccggcgagctgggcgcgaccggcaagggcgacggcttcatcgagtgcggcaccgacaaagtgacctggtgcttcgggcacatgctcgaacaggccgaccccgacgagtacacgcccgatgacgtgccgcgcggccagtccggcaagaaggtctggcgcgtcgatgagctgcccatcatccccgagagctggattctcaagcccaaggacgac------gcgaagaagcagctcgccgtgatcggcaagctgctcaaggaggccaaggagatcgtcaacgccggcgaccccgaccgcgaaggccagttgctggttgacgaagtgctgga---gcacttccgcaacagcaagccggtgcgccgcttttgggtgagcgcgcaggactccgtttccgtcaagcgcggcctggccgcgttgaaggagaacaccacctatgcaggctgggccgacgctgcacgcgggcggcagcgcgccgactggctgatcggcatgaacctcagccgcgcgtacacgctgcgcgcgcagcgcggcggctcgcgcgccctgctgaccgtgggccgcgtgcagacgccgacgctggccctcgtggtcgcccgcgaccgcgagatcgaggcattcaaggccgtgccgtaccacaccatccgggcggtggtgcagcacgccggcggcagcttcgccgccgcatggaaggcgaaggaggatcaagccggtctggacagcgaaggccgccttgtcgataccgccgtcgccgacgccctggtggccgccgtcaagggccagccgggcaccatcgccgcgtacaaacaggaggccaagaagcagaaccagccgctggccttcgccctgtccgacattacggcactggcctcggccaagttcggctacagcgccgaggacgtgctgaacacctgccaggcgctctacgagacgcacaagctgacctcgtacccgcgcaccgactgcgcctacctgccggagtcgcagcacgccgacgcgccgcgc-------------------------gtgctggaggcgatcaagcacgtcaaccccgaactggccggcctggtcgatggtgccgatccgcgtatcaagtccaagacgtgggacgactcgaagatcaccgcgcaccacggcatcgtgccgaccatgcagaagggcagcaaggccgccctcagcgagcgcgagcgcaacatctacgacctgatcgtgcgcgcctacctggcgcagttctacccgctgcacgagtacatgcagaccaccgtgggcgtc--gagatcgcgggcgagaacttcgccgcgagcggcaaggtagtcacgcgcaacggctggcgtgacgtgtacagcc------------aggccgacgaggaaggcgagaaggacgaggacgacgacagcggcacgcaggccctgccgtcgatggcccagggcgacgccgtgacctgcacggacgccacccgcaaggacgccaagacgaagccgccagcgcgctttaccgagggcacgctg------------atccgcgcgatggagaacatccacaagttcgtcagcgatgccgagcacaagaagatgctg---------------------cgcgagggcgacggcatcggcacgtcgg-----ccacccgtgcgtcgatcatttccgagttgaagcggcgcgagttcctggccgtcaaaggcaagcagatcatcagcacgaccctcggccgcagcgtcatcgacgcgctgcccgaggttgtgaaaagcccggtgctgaccgcgctctacgagcggatgctgaaaggcgtcgagcagggcacggccgccctggacgccttcatcacgaagcaagagacgttcatccgcgaccaggtggcgaaggccaacagcggagccgtgaccatcgccgg---------------------------------------------------------------------------------------------------------------------------cggcaaggaag---------------------ccgcgccggtgtcatcccttcacaagtgcatggcctgcggcagcggcttgtcgcgccggccgagc------------aagaagaaggggcaattctggtggggttgcagcaacttccccacatgcaagcagacctaccccgacctcaagggtcggcccgactacagcaagggccgcaacggcccggcatcc------------------------gaatga-----------------------------------------------------------------------------------------------------------------------------------------------------------------------------------------------------------------------------------------------------------------------------atgagccgcatcctgaaacgcatcgcggcaggcgtcgtcatcgc---gggcgtggccgccctgctgctggccgccgg------------cggctatgccgccggtgcccgcgtgaacaccaccaagagcattccggtcggcctgtactggacgagcagcgcgccggtggagaagggggcctacgtcctcttctgcccgccgcagctcggcgtgttcgatgacgccaaggagaggggctacatcggggccggcttctgccagggcggctacggctacatgatgaagcgcgttttagccgctaaagacgatgccgtcgccgtcgccgatgacggcgtgcgcgtcaacggcgagctgctgcccctcagcgcgccgatcaaggccgacaaggccggt-cggccgctgccgcgctatcagtccaacagctacacgctcggcaattccgaggtgctgcttatgtcggacgtgagcgccacatccttcgacggccgctacttcggcccgatcaatcgttcgcaaatcaagaccgtgatccgtccggtcatcacctggtag---------------atgaagatcaagatgaacaacgcggtagggccgcaagtccgaacc---gccaaaccgaagccgagcaagctgctgccggtgctgggcgcggcctcgatggtcggcggcctccaggccgcgacgcagttcttcgcccacacgttcgcctatcacgcgaccctcggccccaacgtgggccacgtgtacgcgccctggtcgatcctgcactggacgtacaagtggtacagccagtacccggacgagatcatgaaggccggcagcatggggatgctggtttcgaccgtgggcctgctgggcgtggccgtggcgaaggtcgtcacgtccaacagctcgaaggcgaacgagtacctgcacggctcggcccgctgggccgagaagaaggacattcaggcggccggcctgctgccacgcgagcgcaacgtcctggagatcgtcaccggcaaggccgcacccacggctaccggcgtgtacgtgggcggctggcaggacaaggacggcaatttcttctacctgcggcacagcggccccgagcacgtgctgacctacgcgcccacgcgctcgggcaagggcgtcggcctggtggtgcccacgctgctgtcgtggggcgcgagcagcgtcatcaccgacttgaagggcgagttgtgggccttgaccgccggctggcggcagaagcacgccaagaacaaggtgctgcgcttcgagccggccagcacctcgggcggcgtctgct-ggaatccgctggacgaaatccgcctcggcaccgaatacgaggtgggtgacgtgcagaaccttgccacgctgatcgttgacccggacggcaagggcctggactcgcactggcagaagaccgccttcgcgctcctggtcggcgtgatcctgcacgcgctgtacaaggccaaggacgatggcggcaccgccacgctgccgtccgtcgatgcgatgctggccgacccgaaccgg-gacattggcgagctttggatggaaatggcgacctacgggcacgtagacggccagaaccatcacgccatcggctcggcggcccgcgacatgatggatcggcccgaggaagaagccggatcggtgctgtccacggccaagtcgtacctggccctgtaccgcgaccccgtggtggcccgcaacgtcagccggtcggacttccgcatcaagcagttgatgcacgaggacgacccggtaagcctctacattgtcacccagcccaacgataaggcccgcctgcggccgctggtgcgcgtcatggtgaacatgatcgtgcgcctgctggccgacaagatggacttcgag--------------------------------------------------------------------------------ggcggccggccggtggcgcactacaagcaccggctcttgatgatgctggacgagttcccgagcctcgggaagctggagatcatgcaagagtcgctggccttcgtggccggctacggcatcaagtgctacctcatctgccaggacattaaccagctcaagagccgcgagacgggctacggccacgacgaaagcatcacgtcgaactgccacgtgcagaacgcctacccgcccaaccgcgtcgagacggccgaacacctgtcccgcctcaccgggcagaccaccgtggtgaaggagcagatcacgaccagcggccgccgcacggcggcgatgctgggccaggtgtcgcgcacttaccaggaagtgcagcggcccttgctgacgcccgacgaatgcctgcgcatgccggggccaaagaagaacgcccagggcgagatcgaagaagccggcgacatggtgatctacgtcgcgggctacccggcgatctacggcaagcaacccctgtacttcaaagacccag-tgttctcggcacgcgccgcgatccctgcgcccaaggtcagcgaccgcctgcgcg------ccgtcgcacaggccgagacggaaggggagggcatcacgatatga---------------atgatcgccaagcacgtgccgatgcgctcgcttggcaagagcgacttcgcgggcctggcgaactacatcaccgacgcccaaagcaaagaccaccggctgggccacgtgcaggcgacgaactgcgaagccggttccatccagga----cgccatcac---ggaggtgctggcgacccagcacacgaacacccgcgcgaagggcgacaagacctaccacct-gatcgtcagcttccgggccggcgagcagcccagcgccgacaccttgcgcgcgattgaggaacgcatctgcgtcgggctgggttatggcgagcatcagcgaatcagtgccgtccacaacgacaccgacaacctgcacatccacatcgccatcaacaagattcacccgacgcggcacacgatgcacgagccgtactacccgcaccgggcgctggcggaactctgcacggccctggagcgcgactacggcctggagcgcgacaaccacgagccgcgcaagcgcggcgcggagggccgggccgccgacatggagcggcatgccggcgttgaaagcctggtcggctggatcaagcgcgagtgcctggacgagatcaagggcgcgcagtcctggcaggaactgcaccaggtcatgcgggacaacggaatggagctgcgcgtccgcgccaatggcctcgtgttcgaggccggcgacggaacgatggtgaaggcgagcacagtagcccgcgacctttccaagccgagcctggaggcgcgg-cttggcccgttcgaggct---------------------------------------tcgcccgaacggcaggcgcaaaccaccgcg-------------------------------------aag-c--------------------------------------------------------------------------------------------------ggcagtaccgcaaagaccccatccgccttcgcg------tcaacaccgtggagctgtacgcgaagtacaaggccgagcagcagagcttgaccacggcgcgcgcccaggccctggagcgcgcccggcatcgcaaggatcggctgatcgaggcggccaagaggtcgaaccgcctgcgccgcgccacgattaaggtggtcggcgagggccgcgcgaacaagaagctgctgtacgcccaggcgagcaaggccctgcgcagcgaactccaggcgatcaacaagcagttccagcaggagcgcacggccctctacgccgagcacagccggcgcacgtgggccgactggctcaagaaggaggcgcagcacggcggcgccgacgccctggccgccctgcgc------------------gcccgcgaggcggcccagggcctcaagggcaacaccat-----ccggggcgagggccaggcgaagcccggcca-cgcgccggcggtggacaacatcacgaag-aaggggacgatcatcttccgcgccggcatgagcgccgtgcgcgatgacggtgaccgcctgcaagtctcccgcgaggccacgcgcgaagggctgcaagaagccctgcgcctggcgatgcaacgctacggcaaccgcatcaccgtcaacggcacggtggagttcaaggcgcagatgatccgcgccgccgtcgattcccagctacccatcaccttcaccgatccggctcttgagagccggcggcaggcgcttttga---------------------------------------------------------------------------------------------------------------------------------------------------------acaaggagaacacccatgagcgaa---------------------ccgaaaga---------------------------ccagagcatcgaggacgaac---tggacgcggcgctggcggccctggacagcggcccgctgccgac---------------------------cagcacgctaccggagccgcagc---cgtcgcccgagcaggcgacggccggccagccgccggccgagg------------------------cgaccgcgccgacgccggccttcacgccgccacc------------------------------------------------------------------------------gtccaccggaagcccgacgttggacgccttggaagaaaaccgccgccccaaagccagcaccgtttgcgagcactgtccgaactcggtgtggttcgcatcgccggcggaagtgaagtgctattgccgcgtgatgttcctcgtcacgtggagcagcaaggaacccaaccagatcacgcactgcgacggggaatttctcggccaggaacaggagtaggccagacgccgccgggc------------------------------------------------------------------------------------------------------------------------------------------------------------------------------------------gtcgccgccgccgacaagtacatcgccgaacgcgaggcaaagcgcctaaaaggtttcgatataccgaagcattcccgatatactgccgg---tgatggtgcgctcacgttccagggcaccaggactatcgagggccaggcgctggccctctt---gaaacgaggtgatgaggtcatggttatgcccatcgaccaggccacggcccggcgcttgacgcgcatcgcggtcg---gcgatgccgtctcgatcaccgcgaaaggctccatcaaaacgtcgaaaggaaggagtagatga---------------------------------------------------------------atggagaacgacgaa-----------aaggaacacggc---cgccg----gcggcggcagcacctgcgggtgccggtgttccccgaagagaaagacgagatcgaggcgaacgccaagagggcgggcgtcagcgtggcgcgctatctgcgcgacgtgggccagggctaccagatcaagggcgtcatggactaccagcacgtgcgcgagctggtgcgcgtcaacggcgaccttggccgccttggcggcctgctcaagctctggctgaccgatgacgtgcgaacgctccagttcggcgaggc------------gaccatcctggccctgctgggccggatcgaggccacccaggacgaaatgagccggatcatgaaggccgtggttcagcc---gagggccgagccttga-----------------atggcgaaaa-------------------------------------ttcacatggttctgcaaggcaagggcggcgtcggcaagtcgatgatcgcggccaccatcgcgcagtacaaagccggcaagggacagaagccgctttgcatcgacaccgatccggtgaacgcgacgttcgagggctacaaagccctcaacgtgcgccggctcaacatcatggacg---gcgacgagatcaacacccggaatttcgacgccctggtcgagatgatcgcgtcggccgag---ggcgacgtcatcatcgacaacggggccagctcgttcgtgccgctgtcgcactacctcatcagcaaccaggtgccggcgctgc-tccaggacatgggccacgaactcgtggtgcatacggtcgtcac-cggcggccaggccctggtggacacggtgagcggcttcgcccagctcgccagccagttcccggccgaatgcctgttcgtggtctggctgaacccgtattgggggccaatcgagcacgagggc---------------aaggggttcgagcagttgaaggcgtacacgaccaacaagggccgtgtgtccgccatcatccagattccggcgctg-aaagaggaaacctacggccgcgacttcgccgaaatgctccaggatcggcgcaccttcgatgaggccctggccgattcggcgctcacgatcatgacgcggcagcggctcaagatcgtgaaaacccagctcttcgcccagctcgaaaacgcggcggtgctctga---atgagcgcc------------aagaccaacgccaagaagaaggagcag------------------------gacaagccgcaatcgtccgggctgggcctggacgggctgggcgacctggccggcctgctgaacgagcagccggcggccaacgccggcggc---------gcaggcccgcaggagctgccgcttgacctgatcgacgaagacccgcaccagccgcgcacggccgacaaccccggcttctcgccggagagcatcgcggagatcggcgagacgatcaaagcgcgcggcgtgaagtcgcccatcagcgtgcgcgagaacccggacgcaccggggcgctacctcatcaaccacggcgcgcggcgctatcgcggctcgaagtgggcgcacaagaccacgatcccggccttcatcgacaacgactacaacgaggccgaccaggttatcgagaacctgcaacgcaacgagctgacggcgcgtgagatcgccgacttcatcggccgcgagctggcgaagggcaagaagaagggcgagatcgccaaggagatcggcaagtcgccggccttcgtcacgcagcacgtcacgctgctggacttgcccgaacccattgccgaggcgttcaatagcggccggggcaaggacgtgactgtcatcaacgagctggtgacggcctacaagaagaaccccgacgaggtggccgcctggctggccg---acgacagccaggagctgacgcgcggctcggtgaagctgctgcgcgagtt-cctggaggacaagcgcagtca---------cgaggac---ggcgaccgtgatcccaacaccgtcgatgcgctgaccggcaagaccgacgc------------cgaggccggcgacggcg---------agcaggggccgc------------aggatgatgacgccaagg--------------------ggaagaaggagccgaaggaggccgaccccgacaagctcaagaaggccatcatccaggtcaagcacgacgaccggccggcacggctgatcctcaaccgccggcccccggccgagggctgggcctggctcaaatacgaggatgacggccaggagttcgaggccgaccttggcaccgtgcagcttgtcgcgctgctgga--gggctga----------------------------------------------------------------------------------------------------------------------------atgaagaaacggctaaccgaagcccaattccaggcggcgatc---aagggcctggagatcgggcaacagaccatcgacatagcgcgcggcgtgctggtcgatggaaggccccaggccgagtttgtggcctcgctggggctgaccaagggggcggtatcgcaagcggtcagccgcgtgtgggcagtggcggggg------aagtgctcccgcagggcttcgagcgggtgacggcggtactgccggagcatcaagcgttcatcgtcaagcgttgggaagccgacgccaagggaaagaggaaacaggaacccaactcatga----------------------------------------------------------------------------------------------------------------------------------------------------------------------atgtccaacatcat---caagttccccaaggagatcgagcagcccgccg---------------cgcccgcgccggtggagcctgcc-----------------------------gccgc---------gtctgctgcccccaacaaggcccccggtgctggcctgc------------------------tggccggcctggtcaagttcgtatgggtggcgaccgtgctggtctggccgatcctcaagtgggtgctgtcgattgccaccttcttccagttcgtgcggatgctctaccactggaacacgcctggcgtgtatgccg-gttggtcgttcctggcgtacttcgcggtgctgaccgcgatcacctacttcgtttcgatctacaagccgaaggggctttga------

>pX32_5
---------------------------------------------------------------------------------------------------------------------------------------------------------------------------------------------------------------------------------------------------------------------atgcagaacgagttcaacgag-------caggaatacaggcgcaagctcatcgagggcgggcttagcgaagccgacgccaccgaccttgccgcccgtaccgccgccgctcgcag----ggactcgggcagcgccggcggggccttccgccccgccggttc--------------------------------cctcttcgagctgccggccacggccg----------gcgacaacgaggcggctt------------------------tgccgccgaagctaccgacgccggcaagtgccgccgtcgagcgatccgagcgcatggcgcaggaatcggccgagcttgcgcgcacgatgggcctgccgcccg------aaccgcgcaccgccgtgaacaagatggccgagcagatcggc-gcgctggcccaggacaaacggagtagtgcgatggcgaccaagaag-----cgaacggccgg--------------cggtgagctggccgagaaggtcagcgaggccaagcagacggccttgctcaagcacacgaagcagcagatcaaggacatgcagctctcgctgttcgacctggctccctgg-ccggatcacatgcgggcactgcccaacgacttcgggcggtcggcgatcttcaccgtccgcaacaagaaggtgccgcgc-gccgcgctgcaaggccagtcgatctaccac-gtcaacaaagacgtggagatcacctacaccgggatcgagctgcgcgccgacgacgacgagctggtattcgcccaggtgctggagtacgcgaagcgcaccgcgctcggagagccggtttccttcacgttctacgagctttgccaggacttggactggtcaatcaacggtcggtactacacaagggccgaggaatgcctgacgcggctccaggcgtcggccatgcagttctcatcccaacgcatcggccggctcgaatcggtgtcgctgatccggcgcttccgcgtcctggatcgcggcaa---gcgcacgtcgcgctgccaggtcgagatcgacgccgaaatcgtggtgctgttcgccggcgaccactacacgaaattcgtgtgggagaagtaccgcaagctgt-cgccc-accgcg--cggcgcatgttcgactacttcgccacccacaaggagccgtacccgctcaagctggagacgttccggctgatgtgcggctcggattccacccggccgaagaagtggcgcgagcaggtaggcgaagcgtgcgac--gagctgcgcgaaaacggcctggtcgaaagtgcgtgggtgaacgacgacctggtgcattgcaagcggtga------------------------------------------------------------------------------ttgtacaactacatcttcttcacgaacgtgctccggctgctcgatgagcggcacatgacgaaaaaggagctatcggacaggtcgggggtttcgatctccttcctgtccgatctcactactggcaaagccaacccctccctaaaggtgatggaggacattgcgcaggcccttgaaactcccctgccgctcctgcttgaatcgaccgacctggacaaagaagcccttgacaccctggccggcggcaaggcacc------------ccgaagcctgccgccaggcttcgagcgcgtggcggccgtgctgccagaacaccag-gcgttcatcgtcaagaagtggggcgaagcgacaaggaagaaacttagagggagttga----------------------------------------------------------------------------------------------------------atgaccgaccagaaaccagaacacaa-------------------cagcatcaaggaacgggcgaagaagaagctcgaacgcgacatggggccggagctgctggccgccctcaacgatcccaagaccgttgaaatcatgctcaacgcggacggcaagctctggctcgaacgcctgggcgagccgatgaagtgcatcggcacgctgcgcgtcgcgcaggcgcaagccatcatcgaaaccatcgcgggctaccacggcaaggaagtcacgcgctccaagccgatcctggaaggcgagctgccccttgatggcagtcgcttcgccggccagctcccgccggttgtgcccgcacccaccttcgccattcggaagaaggccgtcgccatcttcacgctcgatcagtacgtcgaacgcggaatcatgaccgcgccgcagcgcgaggcattgattgcagcggtgcgcgcgcaccggaacatccttgtgatcggcggcaccggctcgggcaagaccacgctggtgaacgcgatcatcaacgagatggtgattcaagacccgaccgagcgggttttcatcatcgaggacaccggcgaaatccagtgcgccgccgagaactacgtccagtaccacaccagcatcgacgtgaacatgacggcgctgctgaaaaccaccctccgcatgcgccccgaccgaatcctggtcggcgaggtgcgcggccccgaagcccttgatctgttgatggc-ctggaacaccgggcacgaaggaggtgctgcaaccctgcacgcaaacaacgccaaagctggattggatcggctcgccatgctcatcagcatgcac---cccgattccccgaaacccattgaaccgcttatcggcgaggcggttcacgtggttgttcatatcgcccgcgtc---gaaggctcgcggcgcatccaggaaatcttggaggtttccgggttcgccaac--ggccagtacatcaccaaaaccctctga------atgcaagcaaccttcccg---gcattccgcctcaac---cgcaacgccctgt---tctacatgggcctcttcgccctcctggcgttcttcctgctggccccccagcacgcattcgcctccgagggcaccggcggctctctgccgtatgagagctggctgaccaacctccgcaactccgtcaccggcccggtggccttcgcgctgtcgatcatcggcatcgtggtcgccggcggcatcctgatcttcggcggcgaactcaacggcttcttccgcacgttgatcttcatcgtcctggtcatggccctgctggtcggcgcgcagaacatgatgagcacgttcttcggccg-tggcgcggaaatcgccgccctgaccgatggcgcgctgcaccaggt---------------caaggtcgccgcgctggacgtggccggcttccccggcgaagccgtcatgcgctgggccgagcgcggccacatcgcggggtaa----atggctctgcgcgcgatccccatccgtagggccggcaaccgagaaaacctgttcatgggcggggatcgtgagctggtgatg-ttctcgggcctgctggccggcgcgctgattttcagcgcccaagaagtgagggcaacggtgttcggcatcgccttgtggttcggcgcgc-tcttcgcgctgcgcctcatggcgaaggccgatccgaagctgcgacacgtgtacctgcggcaccgccggtaca---agccgtactacccggctcgcagcacgcccttccgtgacaacacgccgagtcaagggaagcaatacaaatga------------atgagcatcgccgacaccctcaagggcttga------tcttcaagaagcccgccaactccgccgagc------cgcgcgatccgcgccgctcgaaggaaccgctcgc-------------------cggcggccgccgtgcgggcg-aggcc---------------------------gagaacccctacctggccgcgcgccgcacctggaacgatcacgtgggcagcgtcgtctcgcagcgccaaacctggcagg-----tgataggcatcctgtcgctgt------------tgatcgcgctggccggcgtgggtggcgtgatccacatc-ggcagccagtcgaagttcatcccctacgtggtcgaggtggacaagctgggccagacggtggc------------------------------------------------------------------------------------cgccggcccggtgcaggccgcagggaaggccgatccgcgtgtcatccacgccgccgttgcggactggatgagctgcgcgcgcatggtgtcgcctgacgtggccttg-cagcgcaagtgcgtgttcaaggcgtactcgatgctcgcccccaacgatccggcgacgccaaagatgaacgagtggttgaacggcacgcccgattccagcccgttcaagcgcgccgagaaggaaatggtcagcgtcgagatcaagaccgtcatcccgcaaacgcccgaca-cctggcaagtcgagtgggt-ggaaaccacgcgcgaccgccaaggcacgctgaaaggtcagcccgtcacctggcgcgcgctcgtgactacctac---atcgccgaggtcacgcccaacaccaccgatgagcaactgcggaacaacccgttgagcatctacgtgcgtgattactcctggtcccgcatccaatga----------------------------------------------atgaagaaaaccctctccgctttgatcgt-gggcgctgctgtggcg---------gtgccctccctggctctggccgcccc---tggcgacgacattgccgacaagtatttcaacaagaccaacccgacgctgaccgctcaagagcgcgcggcgctcgccatcgccaaacggtgggaagcgggg---tcggcgaccggcatcaagccggtggccggctcgggcggtgccatcaagttcgtgtacggcgcgcagcagccgagcatcgtttgcgcggtgctccaggtgtgcgacgtggccttgcagcccggcgaacaagtgaactcga-tcaacctgggcgacacggccaggtggacggtggaaccggccatcaccggcagcggcgcgaccgaggttcagcacctcatcatcaagccgatggacgtgggcctcgaaaccagcctggttgtgaccacgaaccgccgcagctac------------cacttccgcctgcgctcgcatcgcaccgagtacatgccgcaagtctcgttcacgtaccccgaggaagcgcaagccaagtgggacgcgatccagcgccgcgagaagcaggaacgcaccgacaacaccctgccggcgacgggcgagtacctgggcgatctctcgttcgactatgagctgtccgggtcggcgagctggaagcctgtgcgcgtctacaacgatggccgcaagaccatcatcgaaatgcccggcacgatgcagcagaccgaagcgccgacgctc-ctggtcgtgcgcaaagagggcggcttgttcaccgacgacgaaacggtgctggtcaattaccgcgtgcagggcaatcgctacatcgtggacacggtgtttgaccgcgcgatcctgattgccggtgttggcagtagccaagaccgcgtgaccatcagccggaggaagtga---------------------------------------------------------atgcgcaagatcgtctctctcgcgctgctcgccctcgccctgggcctcggcggctgcgcaaccacc------agccagtacggcaacttcgtccagtcggccg---cgctcgatcagcagaagctcgccaccgacgcggtgcagcagctcgccacgctgtacgcgccggcgcgcacgcgcctggagctgcaacagcc---gacgcccgatccgttcggccaggcgctcgtcaagtcgctgcgcgacaagggctatgccctcctggagtacg-ccccggccggcgcttccacgcaggccc------------------cggcctcggcggcatcgca---ggcgagcgcaccggccacca---cggcc--------gcgtcgggcggc------------------------ctgccgttgcgctacgtgctcgaccaggctgg---cgactcgaacctgtaccgcctgaccttgatggtcggcaatc---aatccatcacccgcccttacctg---gcgcaaaacggcacgttcgcgccggccgggtactgggtgcgcaaggagtga------------------------------------------atgacagaaa---------------acgccgatcagatggcacctgacgcttcgcctggcgaagtgtccaagaaggcgggc---gtccgtcgcgtcaacaacatgcccatgtacatcctcggcggcgtcctgctgtcgttcgtgctggtcatggccctggtcgcggcggatcgcgcggccaagcagaacgc---gccggcggacggccccaaggagaaggccggc------aacacgtcgatgttcgccaaggagatcgcaggcgacaa---------------------gaccggcggcttgat------------------------------cgagccggcaagcccgctcaaggtgcccgacatgccgac---------------------------cggcccggcgtcggctccgc---------tggagatcgcgcggccgtccaacccggacgcgccgccggccccgccggccaa------ccccggca---acccgggccagccg--------gtgaacgacgacgaggcccagcgcatccgcatggcgaagatgcagatgttcggcgaagccgtgaaggccaagaccaccgtgcgcgtggatgccccgcgtagcaacggctccgcgccgggtgg----------------cccgagcacctacaccggcacgccgcagacgcgcgatgaaatgctgaaccgcatcgcagcggtgcagcagcaaatcgacgcgcagcgcagcaacgatccgaccgccgcctatcaagcacgcctggcgcagattcgcggcatgggcgt--------cggtggtggcggcgcggctccggccgccggcggcatgggcg---------cgggcggtgcgccgcagctcctgcaaacctcgaccagcggcggc------gggcgcaacagcatggcgcagttc---ggccaaggtgggcagggcgaccgctggaagctggattcgcagccggaagcgccgcgcacaccgttcgagctgc-gcgcgggcttcgtcgtg-ccggccacgctcatttcgggcatcaactccgatctgccgggccaaatcatggcccaggtcgcgcaggacgtgtacgacacaccgaccggcaagcacctgttgatcccgcagggatcgcgcctcgtcggctcgtattcgagcgacgtggcctacggccaagcgcgcgtgctggttgcgtggcaacgcatcgtgttccccgatggcaaggcgatggacattggcgcgatgccaggcgcggacagcgcgggatacgcgggcttccacgaccaggtgaacaaccactatgtgcgcctgttcggctcggccttcctcatgtccggcgtgacagcaggcatcacctaca------gccaacgccagaaccaggccacaaa---cacctatggcgcaccgagcgccagcagtgccctaagcgaagccctcggccagcagctcggccaggttacggcgcaactcatcgccaagaacctgagcatttcgccgacgctggaaattcggccggggtatcgcttcaacgtcgtggtcacgaaggacatgacgttttccaagccgtaccgttccttcgattactaa---------------------------atgaagccg---------aagtttttagccgctaaattggccctcgtcattgctgtttcgagcacgctggcggtca------cacctgtgcaggctggcatccccgtcatcgacggcaccaacctgtcgcagaacatcatgacggccatcgaatcggtggcccagacgctcaag---------------------caaattgagcagtacagcacccagctccagcagtatcaaaaccaactccagaacacgatggccccggccgcgtatatctgggatcaggcgcaatcgaccatcaacgggttgatgaacgcggtcaacacgctggattactacaagacccaactcggcagcctggacagctacatcggcaagttccaggacgtgaactactacaagaactcgccgtgctttacgg---cggcagggtgctccgacgcggaacgcgcagcacttcggaatgtggcccag---ctcgcgagcgagtcgcagaagaaggccaacgatgccttgttcaagggcctcgataggcagcaaacgaatctcacggccgatgcagcgacgttgcagcgtcttcaatcggcagcgcagggcgcgcagggccaaatgcaggccatcggctacgccaaccagctcgccagccagcaggccaaccagctcttgcagattcgtggcct-gctgatcgcgcagcagaacgcgatggcaaccaa---------gatgcaggccgacgcc--gacaagg---aagcccagcaggcggcagcggccgcacaactgcgccagggca---------------gctac----------------cgggccagcccggcgcgcacctggtaa-------------------------------------------------------------------------------------------------------------------------------------------------------------------------------------------------------------------------------------------------------------------------------------------------------------------------------------------atgccagccaatctaaaaa-------------------------------------------------------------------------------ccctcgccctgccgctgttcgtc-----------tggctggcgttcttcgcggtcgat---gcccacgc---ggccatcgacaacgccggcgtgttcgatagcgtgctggatcgctaccaggccgccgcgagcggctgggccggtgtcatcaccacggccgcaacctggctcttctggacgctggttgtgatctcgatggtctggacgttcggcatgatggccttgcgcaaggccgacattggcgagttcttcgcggagttcgtccgcttcacgatctttaccggcttcttctggtgggcgctaaccaacggccctaacttcgcctcgtccatctatgcgtcgttgcggcagctcgccggcaacgcgacgggcctgggcaatgctc---------------tgtcgccctcgggcatcgtggacgtgggctttgcgatcttcgacaaggtgatggatcagtcctcggtgtgg-----------tcgccggtggacagcatggccggcatcctcatggccgtggcgatcctggtcatcctggccctggtcggtgtgaatatgcttctgctgctcgcgtcgggctgggtgctcgcctacggcggcgtgttcttcctcggcttcggtggttcgcgctggacttccgacatggcgatcaactactacaaggtcgtcctgggcgtggccgcgcagctcttcgcaatggtgctcctggtgggcatcggcaagaccttcctcgatgactactactcgcgcatgagc-gccggc---atcag---------cctcaaggaaatgggcgtgatgctgatcgtcgtcatcatcctcttggcgttggtcaacaagattccgccgctcatcgccgggatcatcaccggcgcgagcgtgggcgg--tgccggcatcggcca---gttcggtgcaggtgctgcgttgggtgccgcaggcatggca---------gcagcagcggccgcgaccggcggcgccgctctggc---cgccggcgcagcctcggccgccggtggtgcctctgccgtcatggccgccttctcgaagg------------ccaatgagaacgtgtcggcaggcacggacg------------ttatgtcggccttctcgggc----------------ggcggc---------------agctcggg---cggc------------------------------------------------------ggtgcgggcggcggc---------------------------------------ggcgacgccggcaccggc------agcacgcccttcgctcaggctgcgggctttagcggcagctccggcggtggctcttc---gtcgggt----ggcggcagcccctcgaccggcagcagctcggg---------------cagctcgaagggcggcgataa------------------------------------gggcggcggcaaagc---------------cgacgcc------------------------------------------------------------ggcg---------gccagggcagcagctcgacggccagcaccggcagcagtgccgac------aaggccgccaagaacgaaccca--agcccgccggcggggcagggcaaggg----------------cagcaggccgcaccg---------------------------ggcagcaccggcc---------------------------------------ccggcttgctcgcatcggccgcatcggccctcggcacggccggccgcatcgccgccgacgccggcgcgaacttggcgaagggaaccgccgatgttgccaaggccaaagccgcgagcctgc---------------gcgaagccgcagccgagcggatcgccgacaccactggcgg----------------------------------------aaagatcgccgccgcgatcaaggcgcaaggaagcggcacg------------------------------------gccga---gaacatcgacgtgcccgacc-------------------------------agc---------agcccgcgccgagcttcggc-----gacaacagcctggcaggcggcc------------------------------------------------------------------------ctgccgatgccgatcccgag-------------------------------------------tccgaagtagctgcgttcgcc------------------------aaccgcgagcaagg---------------ccgcgacggcacaactgcgtaa------------------------------------------------------------------------------------------------------------------------------------------------------------------------------------------------------------------------------------------------------------------------------------------------------------------------------------------------------------------------------------------------------------------------------------------------------------------------------------------------------------------------------------------------------------------------------------------------------------------------------------------------------------------------------------------------------------------------------------------------------------------------------------------------------------------------------------------------------------------------------------------------------------------------------atgcgccttttcatcgcagaaaagccgtccgtcgccaaggccatcgccggcgagctgggcgcgaccggcaagggcgacggcttcatcgagtgcggcaccgacaaagtgacctggtgcttcgggcacatgctcgaacaggccgaccccgacgagtacacgcccgatgacgtgccgcgcggccagtccggcaagaaggtctggcgcgtcgatgagctgcccatcatccccgagagctggattctcaagcccaaggacgac------gcgaagaagcagctcgccgtgatcggcaagctgctcaaggaggccaaggagatcgtcaacgccggcgaccccgaccgcgaaggccagttgctggttgacgaagtgctgga---gcacttccgcaacagcaagccggtgcgccgcttttgggtgagcgcgcaggactccgtttccgtcaagcgcggcctggccgcgttgaaggagaacaccacctatgcaggctgggccgacgctgcacgcgggcggcagcgcgccgactggctgatcggcatgaacctcagccgcgcgtacacgctgcgcgcgcagcgcggcggctcgcgcgccctgctgaccgtgggccgcgtgcagacgccgacgctggccctcgtggtcgcccgcgaccgcgagatcgaggcattcaaggccgtgccgtaccacaccatccgggcggtggtgcagcacgccggcggcagcttcgccgccgcatggaaggcgaaggaggatcaagccggtctggacagcgaaggccgccttgtcgataccgccgtcgccgacgccctggtggccgccgtcaagggccagccgggcaccatcgccgcgtacaaacaggaggccaagaagcagaaccagccgctggccttcgccctgtccgacattacggcactggcctcggccaagttcggctacagcgccgaggacgtgctgaacacctgccaggcgctctacgagacgcacaagctgacctcgtacccgcgcaccgactgcgcctacctgccggagtcgcagcacgccgacgcgccgcgc-------------------------gtgctggaggcgatcaagcacgtcaaccccgaactggccggcctggtcgatggtgccgatccgcgtatcaagtccaagacgtgggacgactcgaagatcaccgcgcaccacggcatcgtgccgaccatgcagaagggcagcaaggccgccctcagcgagcgcgagcgcaacatctacgacctgatcgtgcgcgcctacctggcgcagttctacccgctgcacgagtacatgcagaccaccgtgggcgtc--gagatcgcgggcgagaacttcgccgcgagcggcaaggtagtcacgcgcaacggctggcgtgacgtgtacagcc------------aggccgacgaggaaggcgagaaggacgaggacgacgacagcggcacgcaggccctgccgtcgatggcccagggcgacgccgtgacctgcacggacgccacccgcaaggacgccaagacgaagccgccagcgcgctttaccgagggcacgctg------------atccgcgcgatggagaacatccacaagttcgtcagcgatgccgagcacaagaagatgctg---------------------cgcgagggcgacggcatcggcacgtcgg-----ccacccgtgcgtcgatcatttccgagttgaagcggcgcgagttcctggccgtcaaaggcaagcagatcatcagcacgaccctcggccgcagcgtcatcgacgcgctgcccgaggttgtgaaaagcccggtgctgaccgcgctctacgagcggatgctgaaaggcgtcgagcagggcacggccgccctggacgccttcatcacgaagcaagagacgttcatccgcgaccaggtggcgaaggccaacagcggagccgtgaccatcgccgg---------------------------------------------------------------------------------------------------------------------------cggcaaggaag---------------------ccgcgccggtgtcatcccttcacaagtgcatggcctgcggcagcggcttgtcgcgccggccgagc------------aagaagaaggggcaattctggtggggttgcagcaacttccccacatgcaagcagacctaccccgacctcaagggtcggcccgactacagcaagggccgcaacggcccggcatcc------------------------gaatga-----------------------------------------------------------------------------------------------------------------------------------------------------------------------------------------------------------------------------------------------------------------------------atgagccgcatcctgaaacgcatcgcggcaggcgtcgtcatcgc---gggcgtggccgccctgctgctggccgccgg------------cggctatgccgccggtgcccgcgtgaacaccaccaagagcattccggtcggcctgtactggacgagcagcgcgccggtggagaagggggcctacgtcctcttctgcccgccgcagctcggcgtgttcgatgacgccaaggagaggggctacatcggggccggcttctgccagggcggctacggctacatgatgaagcgcgttttagccgctaaagacgatgccgtcgccgtcgccgatgacggcgtgcgcgtcaacggcgagctgctgcccctcagcgcgccgatcaaggccgacaaggccggt-cggccgctgccgcgctatcagtccaacagctacacgctcggcaattccgaggtgctgcttatgtcggacgtgagcgccacatccttcgacggccgctacttcggcccgatcaatcgttcgcaaatcaagaccgtgatccgtccggtcatcacctggtag---------------atgaagatcaagatgaacaacgcggtagggccgcaagtccgaacc---gccaaaccgaagccgagcaagctgctgccggtgctgggcgcggcctcgatggtcggcggcctccaggccgcgacgcagttcttcgcccacacgttcgcctatcacgcgaccctcggccccaacgtgggccacgtgtacgcgccctggtcgatcctgcactggacgtacaagtggtacagccagtacccggacgagatcatgaaggccggcagcatggggatgctggtttcgaccgtgggcctgctgggcgtggccgtggcgaaggtcgtcacgtccaacagctcgaaggcgaacgagtacctgcacggctcggcccgctgggccgagaagaaggacattcaggcggccggcctgctgccacgcgagcgcaacgtcctggagatcgtcaccggcaaggccgcacccacggctaccggcgtgtacgtgggcggctggcaggacaaggacggcaatttcttctacctgcggcacagcggccccgagcacgtgctgacctacgcgcccacgcgctcgggcaagggcgtcggcctggtggtgcccacgctgctgtcgtggggcgcgagcagcgtcatcaccgacttgaagggcgagttgtgggccttgaccgccggctggcggcagaagcacgccaagaacaaggtgctgcgcttcgagccggccagcacctcgggcggcgtctgct-ggaatccgctggacgaaatccgcctcggcaccgaatacgaggtgggtgacgtgcagaaccttgccacgctgatcgttgacccggacggcaagggcctggactcgcactggcagaagaccgccttcgcgctcctggtcggcgtgatcctgcacgcgctgtacaaggccaaggacgatggcggcaccgccacgctgccgtccgtcgatgcgatgctggccgacccgaaccgg-gacattggcgagctttggatggaaatggcgacctacgggcacgtagacggccagaaccatcacgccatcggctcggcggcccgcgacatgatggatcggcccgaggaagaagccggatcggtgctgtccacggccaagtcgtacctggccctgtaccgcgaccccgtggtggcccgcaacgtcagccggtcggacttccgcatcaagcagttgatgcacgaggacgacccggtaagcctctacattgtcacccagcccaacgataaggcccgcctgcggccgctggtgcgcgtcatggtgaacatgatcgtgcgcctgctggccgacaagatggacttcgag--------------------------------------------------------------------------------ggcggccggccggtggcgcactacaagcaccggctcttgatgatgctggacgagttcccgagcctcgggaagctggagatcatgcaagagtcgctggccttcgtggccggctacggcatcaagtgctacctcatctgccaggacattaaccagctcaagagccgcgagacgggctacggccacgacgaaagcatcacgtcgaactgccacgtgcagaacgcctacccgcccaaccgcgtcgagacggccgaacacctgtcccgcctcaccgggcagaccaccgtggtgaaggagcagatcacgaccagcggccgccgcacggcggcgatgctgggccaggtgtcgcgcacttaccaggaagtgcagcggcccttgctgacgcccgacgaatgcctgcgcatgccggggccaaagaagaacgcccagggcgagatcgaagaagccggcgacatggtgatctacgtcgcgggctacccggcgatctacggcaagcaacccctgtacttcaaagacccag-tgttctcggcacgcgccgcgatccctgcgcccaaggtcagcgaccgcctgcgcg------ccgtcgcacaggccgagacggaaggggagggcatcacgatatga---------------atgatcgccaagcacgtgccgatgcgctcgcttggcaagagcgacttcgcgggcctggcgaactacatcaccgacgcccaaagcaaagaccaccggctgggccacgtgcaggcgacgaactgcgaagccggttccatccagga----cgccatcac---ggaggtgctggcgacccagcacacgaacacccgcgcgaagggcgacaagacctaccacct-gatcgtcagcttccgggccggcgagcagcccagcgccgacaccttgcgcgcgattgaggaacgcatctgcgtcgggctgggttatggcgagcatcagcgaatcagtgccgtccacaacgacaccgacaacctgcacatccacatcgccatcaacaagattcacccgacgcggcacacgatgcacgagccgtactacccgcaccgggcgctggcggaactctgcacggccctggagcgcgactacggcctggagcgcgacaaccacgagccgcgcaagcgcggcgcggagggccgggccgccgacatggagcggcatgccggcgttgaaagcctggtcggctggatcaagcgcgagtgcctggacgagatcaagggcgcgcagtcctggcaggaactgcaccaggtcatgcgggacaacggaatggagctgcgcgtccgcgccaatggcctcgtgttcgaggccggcgacggaacgatggtgaaggcgagcacagtagcccgcgacctttccaagccgagcctggaggcgcgg-cttggcccgttcgaggct---------------------------------------tcgcccgaacggcaggcgcaaaccaccgcg-------------------------------------aag-c--------------------------------------------------------------------------------------------------ggcagtaccgcaaagaccccatccgccttcgcg------tcaacaccgtggagctgtacgcgaagtacaaggccgagcagcagagcttgaccacggcgcgcgcccaggccctggagcgcgcccggcatcgcaaggatcggctgatcgaggcggccaagaggtcgaaccgcctgcgccgcgccacgattaaggtggtcggcgagggccgcgcgaacaagaagctgctgtacgcccaggcgagcaaggccctgcgcagcgaactccaggcgatcaacaagcagttccagcaggagcgcacggccctctacgccgagcacagccggcgcacgtgggccgactggctcaagaaggaggcgcagcacggcggcgccgacgccctggccgccctgcgc------------------gcccgcgaggcggcccagggcctcaagggcaacaccat-----ccggggcgagggccaggcgaagcccggcca-cgcgccggcggtggacaacatcacgaag-aaggggacgatcatcttccgcgccggcatgagcgccgtgcgcgatgacggtgaccgcctgcaagtctcccgcgaggccacgcgcgaagggctgcaagaagccctgcgcctggcgatgcaacgctacggcaaccgcatcaccgtcaacggcacggtggagttcaaggcgcagatgatccgcgccgccgtcgattcccagctacccatcaccttcaccgatccggctcttgagagccggcggcaggcgcttttga---------------------------------------------------------------------------------------------------------------------------------------------------------acaaggagaacacccatgagcgaa---------------------ccgaaaga---------------------------ccagagcatcgaggacgaac---tggacgcggcgctggcggccctggacagcggcccgctgccgac---------------------------cagcacgctaccggagccgcagc---cgtcgcccgagcaggcgacggccggccagccgccggccgagg------------------------cgaccgcgccgacgccggccttcacgccgccacc------------------------------------------------------------------------------gtccaccggaagcccgacgttggacgccttggaagaaaaccgccgccccaaagccagcaccgtttgcgagcactgtccgaactcggtgtggttcgcatcgccggcggaagtgaagtgctattgccgcgtgatgttcctcgtcacgtggagcagcaaggaacccaaccagatcacgcactgcgacggggaatttctcggccaggaacaggagtaggccagacgccgccgggc------------------------------------------------------------------------------------------------------------------------------------------------------------------------------------------gtcgccgccgccgacaagtacatcgccgaacgcgaggcaaagcgcctaaaaggtttcgatataccgaagcattcccgatatactgccgg---tgatggtgcgctcacgttccagggcaccaggactatcgagggccaggcgctggccctctt---gaaacgaggtgatgaggtcatggttatgcccatcgaccaggccacggcccggcgcttgacgcgcatcgcggtcg---gcgatgccgtctcgatcaccgcgaaaggctccatcaaaacgtcgaaaggaaggagtagatga---------------------------------------------------------------atggagaacgacgaa-----------aaggaacacggc---cgccg----gcggcggcagcacctgcgggtgccggtgttccccgaagagaaagacgagatcgaggcgaacgccaagagggcgggcgtcagcgtggcgcgctatctgcgcgacgtgggccagggctaccagatcaagggcgtcatggactaccagcacgtgcgcgagctggtgcgcgtcaacggcgaccttggccgccttggcggcctgctcaagctctggctgaccgatgacgtgcgaacgctccagttcggcgaggc------------gaccatcctggccctgctgggccggatcgaggccacccaggacgaaatgagccggatcatgaaggccgtggttcagcc---gagggccgagccttga-----------------atggcgaaaa-------------------------------------ttcacatggttctgcaaggcaagggcggcgtcggcaagtcgatgatcgcggccaccatcgcgcagtacaaagccggcaagggacagaagccgctttgcatcgacaccgatccggtgaacgcgacgttcgagggctacaaagccctcaacgtgcgccggctcaacatcatggacg---gcgacgagatcaacacccggaatttcgacgccctggtcgagatgatcgcgtcggccgag---ggcgacgtcatcatcgacaacggggccagctcgttcgtgccgctgtcgcactacctcatcagcaaccaggtgccggcgctgc-tccaggacatgggccacgaactcgtggtgcatacggtcgtcac-cggcggccaggccctggtggacacggtgagcggcttcgcccagctcgccagccagttcccggccgaatgcctgttcgtggtctggctgaacccgtattgggggccaatcgagcacgagggc---------------aaggggttcgagcagttgaaggcgtacacgaccaacaagggccgtgtgtccgccatcatccagattccggcgctg-aaagaggaaacctacggccgcgacttcgccgaaatgctccaggatcggcgcaccttcgatgaggccctggccgattcggcgctcacgatcatgacgcggcagcggctcaagatcgtgaaaacccagctcttcgcccagctcgaaaacgcggcggtgctctga---atgagcgcc------------aagaccaacgccaagaagaaggagcag------------------------gacaagccgcaatcgtccgggctgggcctggacgggctgggcgacctggccggcctgctgaacgagcagccggcggccaacgccggcggc---------gcaggcccgcaggagctgccgcttgacctgatcgacgaagacccgcaccagccgcgcacggccgacaaccccggcttctcgccggagagcatcgcggagatcggcgagacgatcaaagcgcgcggcgtgaagtcgcccatcagcgtgcgcgagaacccggacgcaccggggcgctacctcatcaaccacggcgcgcggcgctatcgcggctcgaagtgggcgcacaagaccacgatcccggccttcatcgacaacgactacaacgaggccgaccaggttatcgagaacctgcaacgcaacgagctgacggcgcgtgagatcgccgacttcatcggccgcgagctggcgaagggcaagaagaagggcgagatcgccaaggagatcggcaagtcgccggccttcgtcacgcagcacgtcacgctgctggacttgcccgaacccattgccgaggcgttcaatagcggccggggcaaggacgtgactgtcatcaacgagctggtgacggcctacaagaagaaccccgacgaggtggccgcctggctggccg---acgacagccaggagctgacgcgcggctcggtgaagctgctgcgcgagtt-cctggaggacaagcgcagtca---------cgaggac---ggcgaccgtgatcccaacaccgtcgatgcgctgaccggcaagaccgacgc------------cgaggccggcgacggcg---------agcaggggccgc------------aggatgatgacgccaagg--------------------ggaagaaggagccgaaggaggccgaccccgacaagctcaagaaggccatcatccaggtcaagcacgacgaccggccggcacggctgatcctcaaccgccggcccccggccgagggctgggcctggctcaaatacgaggatgacggccaggagttcgaggccgaccttggcaccgtgcagcttgtcgcgctgctgga--gggctga----------------------------------------------------------------------------------------------------------------------------atgaagaaacggctaaccgaagcccaattccaggcggcgatc---aagggcctggagatcgggcaacagaccatcgacatagcgcgcggcgtgctggtcgatggaaggccccaggccgagtttgtggcctcgctggggctgaccaagggggcggtatcgcaagcggtcagccgcgtgtgggcagtggcggggg------aagtgctcccgcagggcttcgagcgggtgacggcggtactgccggagcatcaagcgttcatcgtcaagcgttgggaagccgacgccaagggaaagaggaaacaggaacccaactcatga----------------------------------------------------------------------------------------------------------------------------------------------------------------------atgtccaacatcat---caagttccccaaggagatcgagcagcccgccg---------------cgcccgcgccggtggagcctgcc-----------------------------gccgc---------gtctgctgcccccaacaaggcccccggtgctggcctgc------------------------tggccggcctggtcaagttcgtatgggtggcgaccgtgctggtctggccgatcctcaagtgggtgctgtcgattgccaccttcttccagttcgtgcggatgctctaccactggaacacgcctggcgtgtatgccg-gttggtcgttcctggcgtacttcgcggtgctgaccgcgatcacctacttcgtttcgatctacaagccgaaggggctttga------

>pNCYU_29_69_3_MCR3
-----------------------------------------------------------------------------------------------------------------------------------------------------------------------------------------------------------------------------------------------------------------------------------------------------------------------------------------------------------------------------------------------------------------------------------------------------------------------------------------------------------------------------------------------------------------------------------------------------------------------------------------------------------------------------------------------------------------------------------------------------------------------------------------------------------------------------------------------------------------------------------------------------------atgcgagcactacctaacgactatgcgcgctctgcgctctttactgttaaaaataagcgtcagccccgc-gaagctctgc-aaaaaaagaaatttatcat-atcaataaggacgtgcgtatcacgtataccggacttgagctaagggccgatgatgacgagttggtatggcagcaagttctagagtacgccaaaaggaaacccatgggagaacccattactttcactttttatgaactctgtcaggatttaggatggtcttacaatgggcgttacatcagtaaagctgaggagtgtcttacccggctgcaggcaacggccatgcagttcatttctgatcgcgtcgggcaattggagtcggtttctctaatcggacgatttcgcgttattgagcgcggtac---aaggtcatcgcgctgtgaagtgatgattgataaggaaatggttttactctttgccggggaccattattcgaaatttgtttgggaaaaatatcgcaagctctcccccc-accgct--cgccgcttgtttgattactttggttcccaccgcgaaccctaccctatgaaactggataccttcaagctgatgtgcggttctgattcagatcgcattaaaaagtggcgcgaacaggtcaataaagcctgcgtt--gaacttaaagaaagcggcctcattcacagtgcct-ggtagataaagatcgtatctactgtaagcgaagca---------------------ctgacgagcctaaatcagatggcgacacttga---------------------------------------ttttttactaacatcctcagactgcttgaagaaagaggtatgacaaagcaggagctttcccaaaaagccggggtttcaatctc-tttttgtcggacctaacaaatggaaaagcgaacccatctttaagggtgatggaatccattgctaatgccctcgatgtagcccttcctgttctccttgaaacaactgatcttgatgaacacagccttatgctgatggctaatggaaaacctgt------------taagagccttcccct-ggctatgtaagagtgtccgtcatactttccgaacagcaa-gcctttc----------------------------------------------------------------------------------------------------------------------------------------------------------------------------------------------------------------------------------------------------------------atggaagcgttggaagatcctgaaacgctggaaatcatgctcaacccggatggcaagctgtggcgtgagaaattcggtcagcctatgttctgcatgggaacagtgcctgtacaacgttcaaaaaccattcttcaaactatcgcgggctttcacaaaaagattatcgatcacaaatcgccatttcttgaatgtgaactccctattgatggttcccgttttgcgggtcagctgccgccactggttgccggtccaacctttgctattcgtaagaaagcctcacgcattttccttctggatgaatatgtagataaaggcgtaatgaccagggcgcaggctgattttatttgtcgcgcaattgccgcgcataaaaatattctggttattggtggtactggttcagggaaaacaacgctgttaaacgccatcattgctgaaatagttcgtcagtttccagacgagcgtatctgcattatcgaagatacgggcgaagtgcagtgcgccgcgcaaaattttgttcagtatcacaccactgttgacgtcaccatgacagacattcttcgtctgatcctgcgtatgcgacctgaccgtattttcgtaggtgaaacacgcggcccggaagccctcgatatgcttgacgcactggaacaccgggcatgagggcggcgcggcctcacttcacgccaacaacacgctttctgctctcacgcgtctgcgttcactgatctcacgtaacccgtttgctccgcgagaa---attgagccggtaatcggcgaagcggtcaacgtgatcgtccagatttctaaaactactgagggt---cgccggattaaagaaatccgcgagattcagggttatgaaaacagggggaatatatttcccagctcattgcagcttaaatgaaaacag---------gtctttcccacttcaacctcagcaaacacgcct---ttattgcatttttgggcgcgatgct------gtttttcatggcagctgaacctgctctggcgtcaaacacatctggcggtggcctgccgttcgatgactggatgaccaacatccgtacttctgttacaggaccatttgcatataccgcttccattatcggcctggtcggtgcaggcgcgatgttgatcttcggcggtgatatgaacgggttccttcgtaccctgattttcatcgttcttgttcttagctt-ctggttgcggctcaaaacacgttgtctgcaatcaccgggcaggggtgcagaactggcagcaatgc---------------------------------------------------------tgaccagct---------------------------ctaaaacagggggagtggcataa-------atggcattacgcacgatccccattcgtagggcggcttcaagaacgaacctcttcatgggcggggaccgtgaattggttatgtttttcaatcctgctggcagcggtccttatctttacatcacaagactggatcgctgccggtgtaggcatcgtgatttgggcgggagcactttttcctgttaaggaaaatggctaaatcagatccgatgttacgccaagtttatttgcgtagcctcaaatacagccagccgtattatgcgccccgcgctacgccgttccgcaaaaatacaggaacccaaggcaaacgttatgaaagggtgaaaaaatga-----------------------------------------------------------------------------------------------------------------------------------------------------------------------------------------------------------------------------at-----gggccatgtgcagcagttcggggcgctgggtattttcattggtgtagcgggtctgc------------ttatcggtctggccgctgtggggggaattacttacatcggggagccagtcgaaaattgtcccgatggtttatgaacaggacaaggcaggtaactacgtcag----------------------------------------------------------------------cctgacacg-----ggcagaccgtttgccgccagcgaagatcgacgactaccgca---------ccgctgtatggaactttatcgatcacatcagaacggttacgccagatggtgaacta-cagcgtaagtccgtattgcgcacctacgcgtttttgttcccggatgatcccgccacaacaaaagcgaatgaatacctgaatggttcgaaagaacgtaatcctttcacccgtgcaaaaacggaaatggtcagctctgagctgatttccgttctgcagcaaacgccagataccctggcaggttgactggat-tgagacaacacgtaaccgcgacggtacgtt-aaaaatccaccggtccgaatgcgagcactggtcaacgtttatcagaacactaatctgaacgcaaaaattaacgaaaacaatgatgtgatgaacccacatcgtattttcattaaagatttcaactggtcaaaacaactgtaa----------------------------------------------atgaaaaagtcaattatctcagcgttaat-------------------tttgagcttaccgcttctggctaatgcggctcccggtagtgatccgctggccgaccaatatttctctaacaatgagccatcgctcacaccacaggagcgagcagccattggaataggtcagaaatggcagaccggtgctggcagcgtaaccagtaagccatttgcagggccagacggtgcaatcagttacgtgtatacaacgggccagacgcagattgtctgtgccgtactgcagctgtgcgatgtcgctttgcagccgggagagaacgtcaacaata-ttgacgttggtgat---ccacgcgtaacggtatctccttcaatcactggttctggtgcagcgcagcagctgcatctgatcatcaagcctctggatgtgggccttgatacctctttggtcgtgacgactgaccgccgcacatat------------cgtatgcgtgttaaaaccagccgcaccaaatttatgccgtatgtgtcttttacctacccggaagacgcgcaggctaaatgggatgccattcggacgcgtgaagccaagcagctgcgtgacaacacaattcctcaaactggtgaatacacggggaatctggatttcaactacaaaatcagcggttctgctggctggaaaccggtacgtgtatataacgatggcgtcaaaaccattatccagttccctaaaacgatttcttctggcgaaaccccaatcctt-ctggttgtgcgtaaagaaggcgggctgttctctaaagacgaaacgcagcaggtaaacctgcgtacccggggagacagaacgattgtcgatggcctgtttgacaaggcatatctggtaattggcgtcggttcgagcc-ggaaaaagtga--------------------------------------------------------------------atgaaagcagcaatgaaattaacctctgctatggtgctggccgcaagcctgttaatgactggctgtgtctcttccggt---------tatggcaactattcgaatgccaata---tgttcgcctctacgagcatggcagataacaccgttgcgcatctggcagcgctgtatcctccgggacgtactacgttcacgatgaaacaacc---tgccaaagatcagttcggttcggcacttgttcaacgtcttcggtcgcggggttatgccgttattgagttca----------------------------------------------cga--------------------------aagacggtaagcctcagagcg-ccccg--gcaaattcaggg------------------------accactcttggttatgtcgtgaacaccgtcgcgc------ctaacctgtacca-gtcacaacgtatgttggtggcg---tcacgttaagccgtggtttcgctctggcaacagacggcaaagcatacccggcaggcccatggactcgtgaggaataa------------------------------------------atggctgacc------------------aagataaaatgtcccccgacgcttctccgggcg---ttgctaacaaaaccgat---gtacgccgcgttaacaaaagacctatgtacattgctataggctgtgtggctgcattctgccttgtcgttgcatacgtcgcgaataaacgtgccaaccagggcgcgtctgatacggcagaaacgactgttcaacgcggcagcagccgcgatacctcagcaatggcaatggatgttatgggaggtgg---------------------tagttccgggcttattgaagca------------------------------------ccggcaacaccgccagagattccgaaacagg------------atgataaaaccaaaccgagcacagattatacagcgg---ttcccgttgcaccggtggctgatccagatcagccgcccgtaccgcaacg--------------------gtcggaatcaccacg------gcagaatgatccagaagcagaccagattcgtcgcaataaaatgcgtgattttgttgaggccgtaaaagctaaaacggaagt-----gagcctgcctaaccagcttgggcgtt-caaccactg----------------------------caggcaatacaccgcaaacccgcgatgaaatgctgcaggaaatcgctaacgttcgccgtcagatggaacagaacaatgctggcgatgctactgcaagttatgacgctcaggttcagagaatccgggcctctatgaatgg--------------cggcgcaga---tagcggcagcgatactggta---------------------------tgcagctggcatcagtgggtggtacttccgtttcccgaaatgacatcaaccagttc---ggtaagaaagggcagggtgacagatggttactggatg-aaaagtttcggcaccacacagccagtatgaacttctgtgcgggctgggtcatt--ccggcgtcatgattagcggtattaactctgatcttccggggcagattgttggtcaggttgctcaggacgtttatgactcggcaacaggcaaataccttcttatccctcacggtactcgcgtgataggtacatattcaagcgatgttgcctatggtcaggaaagggtcatgattgcctggcagcgtctggtattcccggacggaaaagctcttgatttaggctccatgccgggcgcagatatggcgggttattctggtttccgtgatcaggttaataaccattacttccgtatctttggtaacgctctgctgctgtcaggtatcaccgcgacaattgcttact------ctcaggatcgcgaccagaacaataacaactcgaatcaggctccgaacatgagcagtgaaatgagtgcagcgctgggtcaggtattcggtcaggccattgcgcaggttgtacagaaaaacctgaatatcgcgcctacgctcgaaattcgtccgggttatcgcttcaatatcatggtcactaaagacccggcattcacaaaaccttatcaggcatttgattactaa---------------------------atgagtacacgt------ttcgttttagccgctaaaaaagcgttactggcttccttcgtggcgtcaatcatggcatt------accggcgcaagccggtatccctgtcatcgatggtactaatgtggtgcaaaccacgatcagcgcagtcaataacgttcaggctgtggcaaaa---------------------cagatccagcagtaccagacgcagctgcagcagtatgaaaatatgctcaaaaatacagtcgcacctgcggcctatatctgggatcaggccaattcaaccatcaacaaattgttgcaggcgcaggacactcttaattactacaaaaatcaggcagggagtcttgattcatatctgaaacgctatcaggacgtgaattactaccgctcatcaccgtgctttaacagtaatgttgaatgtactgcggatgaaatcagcgcactgcgtaaagctgaacag---aacagctctgaggcacgtaaaaaggccaacgacgctgtgtttaaggctctcgacgaacagcaggaaacattgcaaagcgatgctgataacctggcagatttgcagactcaggcaaccggcgcgcaagggcaaatggaagctattcaggcagctaaccagcttgccagtgctcaaacgaaccagctgctgcaaatccgctcgct-cctggtagctcaacaaaacgctgcagcaacact---------ggcacaggctcaggcc--gataaag---aggcccagcaagcagctgcatcagaaacattcagggctggga---------------cttat----------------accaaaagccccgctcaatcttggtaa-------------------------------------------------------------------------------------------------------------------------------------------------------------------------------------------------------------------------------------------------------------------------------------------------------------------------------------------------------------------------------------------------------------------------------------------------------------------------------ttgctgatattaatcagcacacag---gcacaggctgcaccattagatagtgctgggttgcttgatgatatccttaaccgctttgcaaatgttgccagcacttgggctggcaccatacaaaattacgcgacctggatattttggtcattagcggtaatttcgatggtatggacattcgcaatgatggcaatgcagggcgaaggattatcggctgctcttgcagaagtagttcgtttttttgctgtgttaggttttttcttctatctgctaaaaaacggcccggcaatatcggttgatattcaggattcattacgacaactcgcggctaatgcttctggtttatcaaaatcat---------------tctcgccttcgggcatagtagatatagggtttgatattgtatcgagagtcgtagaccaatcatctatttgg-----------tccccagctgactcaactgtcggcttgattttagccggagttattctatgcgtattagcacttgtcggtgtaaatatgcttctcctactgattactggttggattttaagttacggcggtattttcttactcggttttggcggtgctcgttggacttccgatattgccattacattcttcaaaacagttttaggaattgccctgcagctgttcacaatggttctaatcgttggtattggaaaatccttcatagaccagtattaccaagcgatgggc-gctgacgcagtaca---------aatgaaatctatgtttgtaatgcttgtagcctcaattgttcttttggttcttgttaataaagttcctcctatggttggcagtattgtaggaggcgcgtcaatgcaagg--cattggtg---------gctttggtgccggtgcaattattggggctgcagctgcagca---------ggagccgcaatagcaactgctggcgctgcagcggc---agcgggtgccgcaaatgcagctgggggcgcatcagcactcaaagcggcgtttgaatcag------------cacaagcagccatggccgaagaatcaggtt-------------------------------------------ct------------------------ggcggtaaaagcggtt---------------------------------------------------caggttccggtggaggattt---------------------------------ggcggcggggaagataccggttctgtagatacttctgggggccaaccatctggcggttccggtggttcgtctgcatgg-------------------agcagtt----------------------------------------ca-----------------------------------------------------------------------------------------------------------------------------------------------------------------------------------------------------------------------------------------------------------------------------------------------------------------------------------ggtagcgccagcg-----------------------------gaggaagccgaggggtttgcttcttcattctc------------acgagctggccgtatggcttctcacatggcgagtagcttggcagagggcatggctgcacgcaatacggccaagcatgactcaaaaa---------------tcagcgcggcaaaagacaccattgcacaaactgcaggtgg----------------------------------------tcagcttgcttcccaaatccgtgcgcaaacagctgctcgtcagtctggcccgatg---------------------gtttcagatgacacggctatgcagggtgctt-----------------------tcgccagtaacgataa-cgccagcaca---aatcagtttagtggtgacggcctgagtggaagtcagccagatac------------------------------------------------------------------agacaatggttctgga----------aagtcacaggctc--------------------cacaaggcagtgatgaatatg------------------------------------------aacagtt----caaaaacaaacaaaacttctaa------------------------------------------------------------------------------------------------------------------------------------------------------------------------------------------------------------------------------------------------------------------------------------------------------------------------------------------------------------------------------------------------------------------------------------------------------------------------------------------------------------------------------------------------------------------------------------------------------------------------------------------------------------------------------------------------------------------------------------------------------------------------------------------------------------------------------------------------------------------------------------------------------------------------------atgagagtattcattgcagaaaaaccaagtgttgcgaaagctatcgctgaaatattaggcgcaacaaataaaaaagacggttacattgagtgcggtagtgactatgtgacctggtgttttggtcatatgtatgagcaggccgaaccggatgtgtatacaccagataatgtaccgcgcaatgagagcggcaaaaaaatctggcgagaagatgatctgccaattatcccggaaaagtggattattaaccctcgtgaagat------gctgagaaacagctgaaaaccatccggcatttggtagaacgggctgacactattgttaatgctggcgacccggatcgcgaggggcagttactggttgatgaaattcttga---tgacatgggatgcactaaaccggtcctgcgttactggtgtaatgcgaacgatacggtaagtgttaccagggcgctgaaaggtctggagagcaacgataaatatgtgaattttggtcgtgcagctcttgcgcgtggccgggctgactggttggttggcatgaacctttcaagaggattcacactgtcggcagcgcgtggtggctcgcgtgttctgttgacggtcgggcgagttcagacaccaacgctggcgctggttgttgcccgcgatcttgaaattgaaaacttcaaaccaattccgtatcacaatatcaaagctgtctttaaacatgaaaaaggggcgtttgttgcggcatggcaggccagagaagatcagcctggtcttgattctgagggaaggcttattgacactaaagaagccgataaattagtagcggctttaaccgggaaaaccggtaaggttgtagaatataagcaagagcctaagaaaaaatatcaccctaaagcctattctcttggtggtataacagctgttgcttcaagtaagtttggttattctggcgatcaagtgctggctatatgtcagtctctttatgaaacgcataaacttaccagttatccacgttccgatagctcttatttgcctgaatctcaacacgcagatgcgcctcaa-------------------------attctggattctcttcgggttacttatccgggaatatctgccctaatcgataaggctgatccaaaagtcaaatcaaaaacttttgatgactctaaggtgacagcgcatcacggcattattccaacgatgcacaaaggtaacattgagaggcttacgccagaagaacgtaatatttacgatctcattgtaagaacatacc-ggctcagttttacccagtgcatgaatataaagcgacgacaattattatt--gatgttaatggtgaaacgtttggggccggtggccgcgtaacgactaaaaacgggtggaaagatgtttattcag------------------atggagaggatgaagacg---aagaaaat---gagtctgagcagtctcttccatcaatgaaaaatggtgacgaaattatttgtgctcaggcacagcgtcaggatgccaaaactaaagcgccacgtcgctttaatgacggtacgctc------------aacaccgcaatggaaaatattcataaatacgttgaagacccggcgcagaaaaaattactg---------------------cgtgaaggtgatggtattggtacatcag-----ccacccgcgccacaatcgttgccgagttaaagaaacgtggctttatcgaaaacaaaggcaaagacattatcagtaccaggctgggaagggggctgatagccattctgccagaactggttaaaagcccggtcatgacagcaatcaacgaacgtatgttgctggaaattgagcagggcaaacgtgacgttgattcctttgtgaagatgcaggaaaaatttgtacgagatcagattaaggttattaacgctggggctatcaaagttgccggtg---------------------------------------------------------------------------------------------------------------------------------------------------------gtgtgcaaatttctgagaagtacaaatgcaaggtatgcggtaaagggcttattcgccgtccgtcc------------aaaaaagccggtcacttctggt---cctgcagcggttatcccacctgtaaggagtcttacccggatattaaaggtagtccgaactataac------------------------------------cccgtaaaacgcgcttaa-----------------------------------------------------------------------------------------------------------------------------------------------------------------------------------------------------------------------------------------------------------------------------------------atgaaaaaagtgacccggtacgctgccattgg---cgttatttcagcttcattgattggtgcagttgtgtgtggccttggatatgccgccgggttacgcatcaataccacgaaaagtatccctgttgggttgtacaaaatcagccagaaagcgccagagaagggcgactatgtaattttctgcccgcctgaaaaggctattttctccccggcacagaagcgcggttacatcggcagcggcttttgtcctggggggtatggcgagatgatgaagcggattttagcggctaaaggcgatgaagtcgcttttcgtgatgatggtgtttacgtcaatggacagttattgccttacagcaagccgttaagcgctgatccgggcggg-cgtaaactgcc-cgccattcgtgaagt--gtacacgttgggtaaatctgaactgttgctgatgactgaccgcagcgcatcatcatttgacgggagatacttcggtgcggtcacaaagtcacagattatttctacggtattacctgtaatgacctggtaa------------------atgagaaagcctaataacgctgtagggccgcaggttcgtaataaaaagaaaactgcgagagggaaactgatcccggcgatggccatcacttcactggcggctggcatccaggctgccacacagtattttgcttacagctttaattatcaggaactgctggggccaaacttcaatcacatctacgcgccgtggtcctatttcaaatggtattcagcatggcatgaccgtttacctgatgcgttttttgcagctggcagtgtcggggctacggtcgctgccggtggtctggtcctgactgcactgacaagtatgatgaaagcaaactcatccaaggcgaatgaatatcttcatggttctgcaagatgggctgacgaacaggatataaaagctgctggcctgctg--------------------gggaatgatga-------------------------aggggtttacgttggcgcatgggaagacaaaaacggccagttgcagtatctgcgtcacaacggcccggagcacgttctgacatatgcacctacccgttcgggtaaaggtgttggcctggttgttcccaccttgctttcccggaaacattcaacggtagtggctgaccttaaaggtgaactgtgggcgatgacggcgggctggcgtaaagaatacgccaagaatctgtgtctgaaattcgaacctgcagctgccaatggttccgtcgcccgggaatcctctcgatgaaatccgtgtgggtactgaaaacgaagttggcgacgttcagaaccttgccacgctgatagttgacccggacggtaaagggctgaacgaccactggcagaaaacatcacaggcgcttttagttggtgtgatcctccatgtactttacaagcacaaaaatgatggtacgccagcaacgcttccgtatgttgattccatcatggccgacccggaaagagggggctggggaactgtggatggaaatgacgcaatacggccacgtaaacggcgagaatcatccggttgtaggtgcagctggccgagacatgatggaccgccctgaagaggaagccggttccgtgctgtctactgcaaaatcttacctcgcccttttccgtgatccggttgtggcccgcaacgtcagcgagtcacattttaaaattaaagaccttatgaaccatgacgatccggtttccctgtacatcgtcactcagccaaacgataaagctcgtctacgcccgctggtacgaatcatgctgaacatgattgttcgcttgctggccgataagatggagtttgagcgcgtcaataacaaccttacgctgtggcagcgctttaaacaggcgtttggtttttctgtccagggaaccaaa--------agggtacagacgaagaaaacctacaaacatcgtcttctggctatgatcgatgagttcccaagcctgggtaaactcgaaatcattcaggaatcgctggccttccttgcgggttacggcatcaagttctacctcatctgtcaggatattaaccagctgcgtagccgtgagacaggttacgggccggatgaaacaatcacctcgaactgccatgtgcagaacgcatacccacctaaccgtaccgagacagccgagcacctttctaagctgaccgggcagacaacggttatcaaagagcagatcacaaccagcgggaaacgtgccagcgcgatactgggtggcgtgtccaaaaccatgcaggaagtacagcgcccgctgctgactgtggacgaatgcctgcgtatgcctggacctaaaaagaatgcagaaggtctgatcaccgagcgcggcgacatggtggtttacgtggcagggttcccggccatttatggaaaacagccgttgttcttccaggatgaaatttttctcgcttcgtgcctcagtacctgagccaaaaactaccgaccgtattcgcgccgcagttgctgcgaatgatgacgccagtaatgaggctatcgcaatatga------------------------------------atgaagaacatcaagaaaagtagcttttccgggttagctgactacatcactaacccgcaaagcaaacaagagcgtgtgggtgtcattaaagcaactaattgccaatctcaggatgttcagga-cgctgtaac------tgaggtcaacattacacaacgccttaatacgcgatctgagagcgacaaaacgtatcaccc-ggtgatttcattccggcccggagaaaagccgtcagaagacgttttaaacgctatagaggagagtatctgtcagtctttagggtttggtgatcatcagagattaagtgcagtacatcacgacacagataatctgcatatccatgtggctatcaacaaaattaacccggatacgctaaccattcataacccatacaacgactacagagttctcgctgagtcttgcgcgtatttagaaaagaagtatggactggaagtagataatcatatgcctacccgttccgcttctgagaatcgggccaaggatatggaaagacactcaggcattcagagtttgttgagctgggtgaaagcggaatgtgcagagcagttgttaaatgcaaacagctggcaagaattgcatcaagcgatgtggcaaaacggactggaattacgccagaaaggtaatgggtttgttatcgctggtccagatggtcttgctgtaaaagccagttctgtagatcgctctctttcccgcgcagcgcttgaaaagaag-ttaggctcgtttgaatcctccattcccgatacaaaaccttccagaccgtccccggaggcgattaaacagcgattcggttcagctgcaaacgtt-------------------------------aag-c--------------ggcccggagatcg-ccccctccaatgcgcgaaaaccgccaggttcaccttggggatgttcccgttatgcagattaacagtggtaaacgctatgaaagtaaaccgctgggttctcaggg---agcaaatactacagaactttatgggcgctaccagagcgaacagcaacggcttacagcggcccgtaacgaagcactgcgcctggcaaaggttaaacgtgatcgcctcattgaaaacgccaaaaggtcaggccggttaaagcgggcaactatcaagttactgaaaggaccgggtgtgaataaacgctatttatatggtctggcaagtaaggtgctaggggaagaacttgaacgggcaaatgccatttataaaaaagaccgacaggcagcttatgacattcataaacggcgtacatgggctgactggttgcagtttaaagccgcaggtggtgatgatgaagcgctgaaaactttacgccagcggaatgcacagcaggcccgtaaagaggccaacattctgcatggcgataaagt-----c-aaaaagatggccgtattcc----------ccgactcaaaccggacagcgtaacgaag-gaagggacgattatttaccgcgtgggagagagtgctatccgtgacggtggtaaacgtctggatgtatcccgcgatgccggagatgacggtcttcatgccgcactgcttatggctaaacaccgttatggagacaaactcaccgttaacggcagttttgaatttaaaaaacgcattgtagctgtagccgctgcgcgtgagctggacgtgtcatttgccgatcctgaactggaaaagctgagacaaattctgactaagaaagcggcccgcgaacgtgaatacatccacatcccctttgagaaaagaggcaaggcccggcaagccggggccatgtgggacaccgaaaagaaatcctggtttgtcggtccttacgcaaccagagatcggattgaaaactttatccgaatgaatgaggaaaaagacaatgagcaaagacgacaaagatatgccggaacagaacgaaccg------------------------------atgcaggacgaga---acgaagcggcaatggcaatgctactggagcaaatgagccaggagtc---------------acaggacgaagcacctccgctgatgccggaaa---cggatatggaaccagcagcagcagaaga------------------------------------------cgaactggcacaggcgatgctgttactacagcaggaagccagccaggaagg---agtgatgacacccgtacagggagaagtcgagcagccgaaccaaatggcgaacgaggacatagtaagcccaacgttgcgcgacctggacgccagccgccgcccacagcaaaaaaccgtctgcgagcaatgtccgaactcggtatggttcgcatcgccggaggaagtgaagtgttactgcagggtaatgtttctgaccagctggagcacaaaacagccgaacgtgctgatcaactgcgacgggatatggctggggcaggaggaataacaacgcctgctgaggttaaga------------------------------------------------------------------------------------------------------------------------------------------------------------------------------------aaccgctgagtagtgctgaaaaatatatcaatgaacgtgagcaaaaacgccttaaagggttcgatataccgaaacatagagggtataattctactgataaaggtctgtttgagtatgcaggccaacgtaaaagcgggctggaaacgttagccctgct---aaaacgggatgatgaaattgttgttatgcctgtcagcgattacaccgcccggagactgagcaatcttaaagtcg---gggagtcggtcacactgaccccttccggttcagtaaggacaacgaaaggaagaagtcgatga---------------------------------------------------------------atgacagagaaacag----------acacggaaaaattgcacgc------------cgatcaaggtgtactgt-----ctgccagaagaaaaattgcaaatagaagcaaatgccgctgcgacaggtttaagcgttgcggcctttttgcgaaaaattgggatgggttatgaagtaggcggcattgttgatcttgaacaagcgcgtgaaatggtacgcatcaacggcgaccttgggcgtcttggcgggttattaaaaatgtggttatccgatgatcctcggactgcaaatttctctcccgc------------tgttttgaaaacattgctgaccaaaatcgaaaagactcaggatgagttacggactgttatcggtactgtttt---------aaacgataactaa---atgcctactgcagacaaaaatcaaaaacaaagtgaagctgaatcagtgccggtacgccatgctgttcacagcgcccagcaaggaaaaggtggttgtggtaaatccgttagtaccgctttgctgggaatgtacaagattagcaaaggtgaactaccgctgtgcatcgataccgatccgctcaatccgacattctctaattatgaaaaactgaacgtccgacagctgaacatcatggaag---gtgatgaaattaatcagcgcaaactggataccctcatccagtggattgatgaagccggtgacagggacgttattatcgataacggcgctccgtcatttattccgttatcaagttatatgattagccagcaaatccccgccctgc-tttacgaaatgggtaaacagcttgtcattcatatctcgattgt--ggggggcaggcacatgattacaccgtcgaggggttcaaggcgatggtggagcagtatccgtcagaaacccgttttgttgtctggcttaacccgtattggggcgcggtggaatccgatcaggga------------gtgccattcgaagaatcagaagcgtacctgatgaataaagacaaggttgatgcgcttatccgtttgcctacgctc-aaaaaagagttacacggccaggactttgccgacatgctggaaaactacaagaccttcgatgaggccattgaagataaatcattatctattatggttcgccagcgtctgaaacaggttcgcgcccttgttttcgaacagcttgatttagcaacggtgatctga-------atgtttt------------------tactaagatggagattgcat-------------------aatgact-aaaaaaattcttccggccttggccttgataccgttggtgatctatccgactttcttgatgcgtctgcaggtgctgag------------------ggtaaaccactgatgctggacgttgacgcgattgatcccgatcctgaacagccgcgtaagcaggacaacccaggattctcagaggaatccattaaggagctggctgataccattaaagcgcgtggcgtgaaaatgcctgtctccgttcgtgagaacccggagcaagcggggcgctatatcattaaccatggagaacgtcgctggcgagccagtaaagtggccgggaagaaacaaattcccgcttttatcgataatgactatagcgacgatgatcaggtcattgagaacatccagcgtaatgacctgacggcgcgtgaaattgccgtacacattggccgcaaactggctgagggagtatcaaaatctcagattgctaaaaggcttggcaagtcgccagcgttcgtaacccaacacgccgcgttgctggacctgccggattgtatagcagatgcttttaataaaggctcaatccgtgatgttaccgtagttaatgagctggtaacggcttacaagcaagacccggaagaagttcaaaaactgcttgaagagaacgagggtgaagacattacccgtagtgcggtgaaagttttccgtgagttccccggacgaaaa--------------------agaatcc-agcaagcgtgatccagacaccattgacgccttcaatggccgtaccgattc------------ggaagccgccg---------------aggatgatacggacgg---ccacgatgataacgatgtgaccgataaggtcc-----------gtaagacgccagaaaaggaaaccgatcctgataaattcaaaaaggctattgttatcgttgagtaccctggggagcagggccgccttatcctgaccaagcggccaagtgaagaagggcttgcccggattaagtttgattcaactggtgtagaagaagagctaaatctcgaaaacgtgaaaataatttgccttattga--aggataa----------------------------------------------------------------------------------------------------------------------------------------ctgactaatgaggtatttgcaagagttacc---cgaagcctgaatgttggtaagcaaacgcttgatatcgcttatggcgtactggttgaagggaggccgcagaaatattttgttgaaacgctggatatttctcgcggggctgtttctcaggcagttaacagagtgtgggatgcctataaac------aagaagtacctgacggctttgtgcgtattgaagtagtgttaccggagcggcaggctttcattgttaaaaagtgggctgacgaggca------aaacgtaaacaggaagaatag----------------------------------------------------------------------------------------------------------------------------------------------------------------------------atgaccaatgtcgt---taaatttcctcgtcaagaggac----------------agtaaacagcagcagggccag-------------------------------------ccggtcgagaatgct--gccggtcaaacatcagggagc-------------------------gccatgcgtaatatcattcatggagtcattggtgcggtgtacatggtgctggtcattctatggattcctgttcgcttcctgctgatcgcgaacgttgtcattcagtttttcaaaatgatgtttaaatggagtgatggcccgtttgctgcag-cctggccgtttgtgatcagtttctttgtactggcagccctgacttacattatggctacatggaagcccaaagcgccgtaa------

>p2018S07_013_3_MCR3
--------------------------------------------------------------------------------------------------------------------------------------------------------------------------------------------------------------------------------------------------------------------------------------------------------------------------------------------------------------------------------------------------------------------------------------------------------------------------------------------------------------------------------------------------------------------------------------------------------------------------------------------------------------------------------------------------------------------------atgacagataacaaaacacattcagaac-----------------------------------------tcgataagctgaaagaggctgcactggcccagcgtaaaaaaactatcgacgaaaagaatacacaaaagcagctgacgcttttcgatattgctccatgg-cctgattccatgcgagcactacctaacgactatgcgcgctctgcgctctttactgttaaaaataagcgtcagccccgc-gaagctctgcaaaaaaaagaaatttatcat-atcaataaggacgtgcgtatcacgtataccggacttgagctaagggccgatgatgacgagttggtatggcagcaagttctagagtacgccaaaaggaaacccatgggagaacccattactttcactttttatgaactctgtcaggatttaggatggtcttacaatgggcgttacatcagtaaagctgaggagtgtcttacccggctgcaggcaacggccatgcagttcatttctgatcgcgtcgggcaattggagtcggtttctctaatcggacgatttcgcgttattgagcgcggtac---aaggtcatcgcgctgtgaagtgatgattgataaggaaatggttttactctttgccggggaccattattcgaaatttgtttgggaaaaatatcgcaagctct-ccccc-accgct--cgccgcttgtttgattactttggttcccaccgcgaaccctaccctatgaaactggataccttcaagctgatgtgcggttctgattcagatcgcattaaaaagtggcgcgaacaggtcaataaagcctgcgtt--gaacttaaagaaagcggcctcattcacagtgcctgggtagataaagatcgtatctactgtaagcgaagca---------------------ctgacgagcctaaatcagatggcgacacttga------------------------gtgtacaacctaattttttttactaacatcctcagactgcttgaagaaagaggtatgacaaagcaggagctttcccaaaaagccggggtttcaatctcttttttgtcggacctaacaaatggaaaagcgaacccatctttaagggtgatggaatccattgctaatgccctcgatgtagcccttcctgttctccttgaaacaactgatcttgatgaacacagccttatgctgatggctaatggaaaacctgt------------taagagccttccccc-ggctatgtaagagtgtccgtcatactttccgaacagcaa-gcctttcgggtacgtatgtggagtgatcaggctcgccagaagttagggcaggaagcaaaggcaatgctggaaaaaatgcaggaaaagaaagaca------------gttaa----------------------------------------------------------------atggacgctgtaga-------------------ttccgttgatttaagagcgatagaaaagctcaaaagggacatggggccaagtttgatggaagcgttggaagatcctgaaacgctggaaatcatgctcaacccggatggcaagctgtggcgtgagaaattcggtcagcctatgttctgcatgggaacagtgcctgtacaacgttcaaaaaccattcttcaaactatcgcgggctttcacaaaaagattatcgatcacaaatcgccatttcttgaatgtgaactccctattgatggttcccgttttgcgggtcagctgccgccactggttgccggtccaacctttgctattcgtaagaaagcctcacgcattttccttctggatgaatatgtagataaaggcgtaatgaccagggcgcaggctgattttatttgtcgcgcaattgccgcgcataaaaatattctggttattggtggtactggttcagggaaaacaacgctgttaaacgccatcattgctgaaatagttcgtcagtttccagacgagcgtatctgcattatcgaagatacgggcgaagtgcagtgcgccgcgcaaaattttgttcagtatcacaccactgttgacgtcaccatgacagacattcttcgtctgatcctgcgtatgcgacctgaccgtattttcgtaggtgaaacacgcggcccggaagccctcgatatgcttgacgc-ccggaacaccgggcatgagggcggcgcggcctcacttcacgccaacaacacgctttctgctctcacgcgtctgcgttcactgatctcacgtaacccgtttgctccgcgagaa---attgagccggtaatcggcgaagcggtcaacgtgatcgtccagatttctaaaactactgagggt---cgccggattaaagaaatccgcgagattcagggttatgaaaac--ggggaatatatttcccagctcattgcagcttaaatgaaaacag---------gtctttcccacttcaacctcagcaaacacgcct---ttattgcatttttgggcgcgatgct------gtttttcatggcagctgaacctgctctggcgtcaaacacatctggcggtggcctgccgttcgatgactggatgaccaacatccgtacttctgttacaggaccatttgcatataccgcttccattatcggcctggtcggtgcaggcgcgatgttgatcttcggcggtgatatgaacgggttccttcgtaccctgattttcatcgttcttgttcttagcttcctggttgcggctcaaaacacgttgtctgcaatcaccgggca-gggtgcagaactggcagcaatgc---------------------------------------------------------tgaccagct---------------------------ctaaaacagggggagtggcataa-------atggcattacgcacgatccccattcgtagggcggcttcaagaacgaacctcttcatgggcggggaccgtgaattggttatg-ttttcaatcctgctggcagcggtccttatctttacatcacaagactggatcgctgccggtgtaggcatcgtgatttgggcgggagcac-ttttcctgttaaggaaaatggctaaatcagatccgatgttacgccaagtttatttgcgtagcctcaaatacagccagccgtattatgcgccccgcgctacgccgttccgcaaaaatacaggaacccaaggcaaacgttatgaaagggtgaaaaaatgaatgaaactttttaacggtaaaaa--------------------------------------------------------------------------------------------------------------aacccctcagcctgatagc---------------------------cctaatccgtatctcaatgcacgtcgttcatggaatatccacat-----gggccatgtgcagcagttcggggcgctgggtattttcattggtgtagcgggtctgc------------ttatcggtctggccgctgtggggggaattacttacatc-gggagccagtcgaaaattgtcccgatggtttatgaacaggacaaggcaggtaactacgtcag----------------------------------------------------------------------cctgacacg-----ggcagaccgtttgccgccagcgaagatcgacgactaccgca---------ccgctgtatggaactttatcgatcacatcagaacggttacgccagatggtgaacta-cagcgtaagtccgtattgcgcacctacgcgtttttgttcccggatgatcccgccacaacaaaagcgaatgaatacctgaatggttcgaaagaacgtaatcctttcacccgtgcaaaaacggaaatggtcagctctgagctgatttccgttctgcagcaaacgccagata-cctggcaggttgactggat-tgagacaacacgtaaccgcgacggtacgttaaaaaatccaccggtccgaatgcgagcactggtcaacgtttatcagaacactaatctgaacgcaaaaattaacgaaaacaatgatgtgatgaacccacatcgtattttcattaaagatttcaactggtcaaaacaactgtaa----------------------------------------------atgaaaaagtcaattatctcagcgttaat-------------------tttgagcttaccgcttctggctaatgcggctcccggtagtgatccgctggccgaccaatatttctctaacaatgagccatcgctcacaccacaggagcgagcagccattggaataggtcagaaatggcagaccggtgctggcagcgtaaccagtaagccatttgcagggccagacggtgcaatcagttacgtgtatacaacgggccagacgcagattgtctgtgccgtactgcagctgtgcgatgtcgctttgcagcgaggagagaacgtcaacaata-ttgacgttggtgat---ccacgcgtaacggtatctccttcaatcactggttctggtgcagcgcagcagctgcatctgatcatcaagcctctggatgtgggccttgatacctctttggtcgtgacgactgaccgccgcacatat------------cgtatgcgtgttaaaaccagccgcaccaaatttatgccgtatgtgtcttttacctacccggaagacgcgcaggctaaatgggatgccattcggacgcgtgaagccaagcagctgcgtgacaacacaattcctcaaactggtgaatac-cggggaatctggatttcaactacaaaatcagcggttctgctggctggaaaccggtacgtgtatataacgatggcgtcaaaaccattatccagttccctaaaacgatttcttctggcgaaaccccaatccttcctggttgtgcgtaaagaaggcgggctgttctctaaagacgaaacgcagcaggtaaacctgcgtacccgtggagacagaacgattgtcgatggcctgtttgacaaggcatatctggtaattggcgtcggttcgagccgggaaaaagtgactatcacaaggggctaa---------------------------------------------------atgaaagcagcaatgaaattaacctctgctatggtgctggccgcaagcctgttaatgactggctgtgtctcttccggt---------tatggcaactattcgaatgccaata---tgttcgcctctacgagcatggcagataacaccgttgcgcatctggcagcgctgtatcctccgggacgtactacgttcacgatgaaacaacc---tgccaaagatcagttcggttcggcacttgttcaacgtcttcggtcgcggggttatgccgttattgagttca----------------------------------------------cga--------------------------aagacggtaagcctcagagcgcccctg--gcaaattcaggg------------------------accactcttggttatgtcgtgaacaccgtcgcgc------ctaacctgtaccaggtcacaacgtatgttggtggcg---tcacgttaagccgtggtttcgctctggcaacagacggcaaagcatacccggcaggcccatggactcgtgaggaataa------------------------------------------atggctgacc------------------aagataaaatgtcccccgacgcttctccgggcg---ttgctaacaaaaccgat---gtacgccgcgttaacaaaagacctatgtacattgctataggctgtgtggctgcattctgccttgtcgttgcatacgtcgcgaataaacgtgccaaccagggcgcgtctgatacggcagaaacgactgttcaacgcggcagcagccgcgatacctcagcaatggcaatggatgttatgggaggtgg---------------------tagttccgggcttattgaagca------------------------------------ccggcaacaccgccagagattccgaaacagg------------atgataaaaccaaaccgagcacagattatacagcgg---ttcccgttgcaccggtggctgatccagatcagccgcccgtaccgcaacg--------------------gtcggaatcaccacg------gcagaatgatccagaagcagaccagattcgtcgcaataaaatgcgtgattttgttgaggccgtaaaagctaaaacggaagt-----gagcctgcctaaccagcttgggcgtt-caaccactg----------------------------caggcaatacaccgcaaacccgcgatgaaatgctgcaggaaatcgctaacgttcgccgtcagatggaacagaacaatgctggcgatgctactgcaagttatgacgctcaggttcagagaatccgggcctctatgaatgg--------------cggcgcaga---tagcggcagcgatactggta---------------------------tgcagctggcatcagtgggtggtacttccgtttcccgaaatgacatcaaccagttc---ggtaagaaagggcagggtgacagatggttactggatgaaaaagtttcggcaccacacagccagtatgaacttc-gtgcgggctgggtcattccctggcgtcatgattagcggtattaactctgatcttccggggcagattgttggtcaggttgctcaggacgtttatgactcggcaacaggcaaataccttcttatccctcacggtactcgcgtgataggtacatattcaagcgatgttgcctatggtcaggaaagggtcatgattgcctggcagcgtctggtattcccggacggaaaagctcttgatttaggctccatgccgggcgcagatatggcgggttattctggtttccgtgatcaggttaataaccattacttccgtatctttggtaacgctctgctgctgtcaggtatcaccgcgacaattgcttact------ctcaggatcgcgaccagaacaataacaactcgaatcaggctccgaacatgagcagtgaaatgagtgcagcgctgggtcaggtattcggtcaggccattgcgcaggttgtacagaaaaacctgaatatcgcgcctacgctcgaaattcgtccgggttatcgcttcaatatcatggtcactaaagacctggcattcacaaaaccttatcaggcatttgattactaa---------------------------atgagtacacgt------ttcgttttagccgctaaaaaagcgttactggcttccttcgtggcgtcaatcatggcatt------accggcgcaagccggtatccctgtcatcgatggtactaatgtggtgcaaaccacgatcagcgcagtcaataacgttcaggctgtggcaaaa---------------------cagatccagcagtaccagacgcagctgcagcagtatgaaaatatgctcaaaaatacagtcgcacctgcggcctatatctgggatcaggccaattcaaccatcaacaaattgttgcaggcgcaggacactcttaattactacaaaaatcaggcagggagtcttgattcatatctgaaacgctatcaggacgtgaattactaccgctcatcaccgtgctttaacagtaatgttgaatgtactgcggatgaaatcagcgcactgcgtaaagctgaacag---aacagctctgaggcacgtaaaaaggccaacgacgctgtgtttaaggctctcgacgaacagcaggaaacattgcaaagcgatgctgataacctggcagatttgcagactcaggcaaccggcgcgcaagggcaaatggaagctattcaggcagctaaccagcttgccagtgctcaaacgaaccagctgctgcaaatccgctcgctccccggtagctcaacaaaacgctgcagcaacact---------ggcacaggctcaggcc--gataaag---aggcccagcaagcagctgcatcagaaacattcagggctggga---------------cttat----------------accaaaagccccgctcaatcttggtaa-------------------------------------------------------------------------------------------------------------------------------------------------------------------------------------------------------------------------------------------------------------------------------------------------------------------------------------------------------------------------------------------------------------------------------------------------------------------------------ttgctgatattaatcagcacacag---gcacaggctgcaccattagatagtgctgggttgcttgatgatatccttaaccgctttgcaaatgttgccagcacttgggctggcaccatacaaaattacgcgacccggatattttggtcattagcggtaatttcgatggtatggacattcgcaatgatggcaatgcagggcgaaggattatcggctgctcttgcagaagtagttcgtttttttgctgtgttaggttttttcttctatctgctaaaaaacggcccggcaatatcggttgatattcaggattcattacgacaactcgcggctaatgcttctggtttatcaaaatcat---------------tctcgccttcgggcatagtagatatagggtttgatattgtatcgagagtcgtagaccaatcatctatttgg-----------tccccagctgactcaactgtcggcttgattttagccggagttattctatgcgtattagcacttgtcggtgtaaatatgcttctcctactgattactggttggattttaagttacggcggtattttcttactcggttttggcggtgctcgttggacttccgatattgccattacattcttcaaaacagttttaggaattgccctgcagctgttcacaatggttctaatcgttggtattggaaaatccttcatagaccagtattaccaagcgatgggc-gctgacgcagtaca---------aatgaaatctatgtttgtaatgcttgtagcctcaattgttcttttggttcttgttaataaagttcctcctatggttggcagtattgtaggaggcgcgtcaatgcaagg--cattggtg---------gctttggtgccggtgcaattattggggctgcagctgcagca---------ggagccgcaatagcaactgctggcgctgcagcggc---agcgggtgccgcaaatgcagctgggggcgcatcagcactcaaagcggcgtttgaatcag------------cacaagcagccatggccgaagaatcaggtt-------------------------------------------ct------------------------ggcggtaaaagcggtt---------------------------------------------------caggttccggtggaggattt---------------------------------ggcggcggggaagataccggttctgtagatacttctgggggccaaccatctggcggttccggtggttcgtctgcatgg-------------------agcagtt----------------------------------------ca-----------------------------------------------------------------------------------------------------------------------------------------------------------------------------------------------------------------------------------------------------------------------------------------------------------------------------------ggtagcgccagcg-----------------------------gaggaagccg-ggggtttgcttcttcattctc------------acgagctggccgtatggcttctcacatggcgagtagcttggcagagggcatggctgcacgcaatacggccaagcatgactcaaaaa---------------tcagcgcggcaaaagacaccattgcacaaactgcaggtgg----------------------------------------tcagcttgcttcccaaatccgtgcgcaaacagctgctcgtcagtctggcccgatg---------------------gtttcagatgacacggctatgcagggtgctt-----------------------tcgccagtaacgataa-cgccagcaca---aatcagtttagtggtgacggcctgagtggaagtcagccagatac------------------------------------------------------------------agacaatggttctgga----------aagtcacaggctc--------------------cacaaggcagtgatgaatatg------------------------------------------aacagtt----caaaaacaaacaaaacttctaa------------------------------------------------------------------------------------------------------------------------------------------------------------------------------------------------------------------------------------------------------------------------------------------------------------------------------------------------------------------------------------------------------------------------------------------------------------------------------------------------------------------------------------------------------------------------------------------------------------------------------------------------------------------------------------------------------------------------------------------------------------------------------------------------------------------------------------------------------------------------------------------------------------------------------atgagagtattcattgcagaaaaaccaagtgttgcgaaagctatcgctgaaatattaggcgcaacaaataaaaaagacggttacattgagtgcggtagtgactatgtgacccggtgttttggtcatatgtatgagcaggccgaaccggatgtgtatacaccagataatgtaccgcgcaatgagagcggcaaaaaaatctggcgagaagatgatctgccaattatcccggaaaagtggattattaaccctcgtgaagat------gctgagaaacagctgaaaaccatccggcatttggtagaacgggctgacactattgttaatgctggcgacccggatcgcgaggggcagttactggttgatgaaattcttga---tgacatgggatgcactaaaccggtcctgcgttactggtgtaatgcgaacgatacggtaagtgttaccggggcgctgaaaggtctggagagcaacgataaatatgtgaattttggtcgtgcagctcttgcgcgtggccgggctgactggttggttggcatgaacctttcaagaggattcacactgtcggcagcgcgtggtggctcgcgtgttctgttgacggtcgggcgagttcagacaccaacgctggcgctggttgttgcccgcgatcttgaaattgaaaacttcaaaccaattccgtatcacaatatcaaagctgtctttaaacatgaaaaaggggcgtttgttgcggcatggcaggccagagaagatcagcctggtcttgattctgagggaaggcttattgacactaaagaagccgataaattagtagcggctttaaccgggaaaaccggtaaggttgtagaatataagcaagagcctaagaaaaaatatcaccctaaagcctattctcttggtggtataacagctgttgcttcaagtaagtttggttattctggcgatcaagtgctggctatatgtcagtctctttatgaaacgcataaacttaccagttatccacgttccgatagctcttatttgcctgaatctcaacacgcagatgcgcctcaa-------------------------attctggattctcttcgggttacttatccgggaatatctgccctaatcgataaggctgatccaaaagtcaaatcaaaaacttttgatgactctaaggtgacagcgcatcacggcattattccaacgatgcacaaaggtaacattgagaggcttacgccagaagaacgtaatatttacgatctcattgtaagaacatacc-ggctcagttttacccagtgcatgaatataaagcgacgacaattattatt--gatgttaatggtgaaacgtttggggccggtggccgcgtaacgactaaaaacgggtggaaagatgtttattcag------------------atggagaggatgaagacg---aagaaaat---gagtctgagcagtctcttccatcaatgaaaaatggtgacgaaattatttgtgctcaggcacagcgtcaggatgccaaaactaaagcgccacgtcgctttaatgacggtacgctc------------aacaccgcaatggaaaatattcataaatacgttgaagacccggcgcagaaaaaattactg---------------------cgtgaaggtgatggtattggtacatcag-----ccacccgcgccacaatcgttgccgagttaaagaaacgtggctttatcgaaaacaaaggcaaagacattatcagtaccaggctgggaagggggctgatagccattctgccagaactggttaaaagcccggtcatgacagcaatcaacgaacgtatgttgctggaaattgagcagggcaaacgtgacgttgattcctttgtgaagatgcaggaaaaatttgtacgagatcagattaaggttattaacgctggggctatcaaagttgccggtg---------------------------------------------------------------------------------------------------------------------------------------------------------gtgtgcaaatttctgagaagtacaaatgcaaggtatgcggtaaagggcttattcgccgtccgtcc------------aaaaaagccggtcacttctggt---cctgcagcggttatcccacctgtaaggagtcttacccggatattaaaggtagtccgaactataac------------------------------------cccgtaaaacgcgcttaa-----------------------------------------------------------------------------------------------------------------------------------------------------------------------------------------------------------------------------------------------------------------------------------------atgaaaaaagtgacccggtacgctgccattgg---cgttatttcagcttcattgattggtgcagttgtgtgtggccttggatatgccgccgggttacgcatcaataccacgaaaagtatccctgttgggttgtacaaaatcagccagaaagcgccagagaagggcgactatgtaattttctgcccgcctgaaaaggctattttctccacggcacagaagcgcggttacatcggcagcggcttttgtcctggggggtatggcgagatgatgaagcggattttagcggctaaaggcgatgaagtcgcttttcgtgatgatggtgtttacgtcaatggacagttattgccttacagcaagccgttaagcgctgatccgggcggg-cgtaaactgcc-cgccattcgtgaagt--gtacacgttgggtaaatctgaactgttgctgatgactgaccgcagcgcatcatcatttgacgggagatacttcggtgcggtcacaaagtcacagattatttctacggtattacctgtaatgacctggtaa------------------atgagaaagcctaataacgctgtagggccgcaggttcgtaataaaaagaaaactgcgagagggaaactgatcccggcgatggccatcacttcactggcggctggcatccgggctgccacacagtattttgcttacagctttaattatcaggaactgctggggccaaacttcaatcacatctacgcgccgtggtcctatttcaaatggtattcagcatggcatgaccgtttacctgatgcgttttttgcagctggcagtgtcggggctacggtcgctgccggtggtctggtcctgactgcactgacaagtatgatgaaagcaaactcatccaaggcgaatgaatatcttcatggttctgcaagatgggctgacgaacaggatataaaagctgctggcctgctg--------------------gggaatgatga-------------------------aggggtttacgttggcgcatgggaagacaaaaacggccagttgcagtatctgcgtcacaacggcccggagcacgttctgacatatgcacctacccgttcgggtaaaggtgttggcctggttgttcccaccttgctttccccgaaacattcaacggtagtggctgaccttaaaggtgaactgtgggcgatgacggcgggctggcgtaaagaatacgccaagaatctgtgtctgaaattcgaacctgcagctgccaatggttccgtcgccc-ggaatcctctcgatgaaatccgtgtgggtactgaaaacgaagttggcgacgttcagaaccttgccacgctgatagttgacccggacggtaaagggctgaacgaccactggcagaaaacatcacaggcgcttttagttggtgtgatcctccatgtactttacaagcacaaaaatgatggtacgccagcaacgcttccgtatgttgattccatcatggccgacccggaaaga-ggggctggggaactgtggatggaaatgacgcaatacggccacgtaaacggcgagaatcatccggttgtaggtgcagctggccgagacatgatggaccgccctgaagaggaagccggttccgtgctgtctactgcaaaatcttacctcgcccttttccgtgatccggttgtggcccgcaacgtcagcgagtcacattttaaaattaaagaccttatgaaccatgacgatccggtttccctgtacatcgtcactcagccaaacgataaagctcgtctacgcccgctggtacgaatcatgctgaacatgattgttcgcttgctggccgataagatggagtttgagcgcgtcaataacaaccttacgctgtggcagcgctttaaacaggcgtttggtttttctgtccagggaaccaaa--------agggtacagacgaagaaaacctacaaacatcgtcttctggctatgatcgatgagttcccaagcccgggtaaactcgaaatcattcaggaatcgctggccttccttgcgggttacggcatcaagttctacctcatctgtcaggatattaaccagctgcgtagccgtgagacaggttacgggccggatgaaacaatcacctcgaactgccatgtgcagaacgcatacccacctaaccgtaccgagacagccgagcacctttctaagctgaccgggcagacaacggttatcaaagagcagatcacaaccagcgggaaacgtgccagcgcgatactgggtggcgtgtccaaaaccatgcaggaagtacagcgcccgctgctgactgtggacgaatgcctgcgtatgcctggacctaaaaagaatgcagaaggtctgatcaccgagcgcggcgacatggtggtttacgtggcagggttcccggccatttatggaaaacagccgttgttcttccaggatgaaa-ttttctcgcttcgtgcctcagtacctgagccaaaaactaccgaccgtattcgcgccgcagttgctgcgaatgatgacgccagtaatgaggctatcgcaatatga---------------ttgattgcccgacatcttcccatgaagaacatcaagaaaagtagcttttccgggttagctgactacatcactaacccgcaaagcaaacaagagcgtgtgggtgtcattaaagcaactaattgccaatctcaggatgttcagga-cgctgtaac------tgaggtcaacattacacaacgccttaatacgcgatctgagagcgacaaaacgtatcacccgggtgatttcattccggcccggagaaaagccgtcagaagacgttttaaacgctatagaggagagtatctgtcagtctttagggtttggtgatcatcagagattaagtgcagtacatcacgacacagataatctgcatatccatgtggctatcaacaaaattaacccggatacgctaaccattcataacccatacaacgactacagagttctcgctgagtcttgcgcgtatttagaaaagaagtatggactggaagtagataatcatatgcctacccgttccgcttctgagaatcgggccaaggatatggaaagacactcaggcattcagagtttgttgagctgggtgaaagcggaatgtgcagagcagttgttaaatgcaaacagctggcaagaattgcatcaagcgatgcggcaaaacggactggaattacgccagaaaggtaatgggtttgttatcgctggtccagatggtcttgctgtaaaagccagttctgtagatcgctctctttcccgcgcagcgcttgaaaagaag-ttaggctcgtttgaatcctccattcccgatacaaaaccttccagaccgtccccggaggcgattaaacagcgattcggttcagctgcaaacgtt-------------------------------aag-c--------------ggcccggagatcg-ccccctccaatgcgcgaaaaccgccaggttcaccttggggatgttcccgttatgcagattaacagtggtaaacgctatgaaagtaaaccgctgggttctcaggg---agcaaatactacagaactttatgggcgctaccagagcgaacagcaacggcttacagcggcccgtaacgaagcactgcgcccggcaaaggttaaacgtgatcgcctcattgaaaacgccaaaaggtcaggccggttaaagcgggcaactatcaagttactgaaaggaccgggtgtgaataaacgctatttatatggtctggcaagtaaggtgctaggggaagaacttgaacgggcaaatgccatttataaaaaagaccgacaggcagcttatgacattcataaacggcgtacatgggctgactggttgcagtttaaagccgcaggtggtgatgatgaagcgctgaaaactttacgccagcggaatgcacagcaggcccgtaaagaggccaacattctgcatggcgataaagt-----caaaaaagatggccgtattcc----------cggactcaaaccggacagcgtaacgaag-gaagggacgattatttaccgcgtgggagagagtgctatccgtgacggtggtaaacgtctggatgtatcccgcgatgccggagatgacggtcttcatgccgcactgcttatggctaaacaccgttatggagacaaactcaccgttaacggcagttttgaatttaaaaaacgcattgtagctgtagccgctgcgcgtgagctggacgtgtcatttgccgatcctgaactggaaaagctgagacaaattctgactaagaaagcggcccgcgaacgtgaatacatccacatcccctttgagaaaagaggcaaggcccggcaagccggggccatgtgggacaccgaaaagaaatctcggtttgtcggtccttacgcaaccagagatcggattgaaaactttatccgaatgaatgaggaaaaagacaatgagcaaagacgacaaagatatgccggaacagaacgaaccg------------------------------atgcaggacgaga---acgaagcggcaatggcaatgctactggagcaaatgagccaggagtc---------------acaggacgaagcacctccgctgatgccggaaa---cggatatggaaccagcagcagcagaaga------------------------------------------cgaactggcacaggcgatgctgttactacagcaggaagccagcca-gaagg---agtgatgacacccgtacagggagaagtcgagcagccgaaccaaatggcgaacgaggacatagtaagcccaacgttgcgcgacacggacgccagccgccgcccacagcaaaaaaccgtctgcgagcaatgtccgaactcggtatggttcgcatcgccggaggaagtgaagtgttactgcagggtaatgtttctgaccagctggagcacaaaacagccgaacgtgctgatcaactgcgacgggatatggctggggcaggaggaataacaacgcctgctgaggttaaga------------------------------------------------------------------------------------------------------------------------------------------------------------------------------------aaccgctgagtagtgctgaaaaatatatcaatgaacgtgagcaaaaacgccttaaagggttcgatataccgaaacatagagggtataattctactgataaaggtctgtttgagtatgcaggccaacgtaaaagcgggctggaaacgttagccctgct---aaaacgggatgatgaaattgttgttatgcctgtcagcgattacaccgcccggagactgagcaatcttaaagtcg---gggagtcggtcacactgaccccttccggttcagtaaggacaacgaaaggaagaagtcgatga---------------------------------------------------------------atgacagagaaacag----------acacggaaaaattgcacgc------------cgatcaaggtgtactgt-----ctgccagaagaaaaattgcaaatagaagcaaatgccgctgcgacaggtttaagcgttgcggcctttttgcgaaaaattgggatgggttatgaagtaggcggcattgttgatcttgaacaagcgcgtgaaatggtacgcatcaacggcgaccttgggcgtcttggcgggttattaaaaatgtggttatccgatgatcctcggactgcaaatttctctcccgc------------tgttttgaaaacattgctgaccaaaatcgaaaagactcaggatgagttacggactgttatcggtactgtttt---------aaacgataactaa---atgcctactgcagacaaaaatcaaaaacaaagtgaagctgaatcagtgccggtacgccatgctgttcacagcgcccagcaaggaaaaggtggttgtggtaaatccgttagtaccgctttgctgggaatgtacaagattagcaaaggtgaactaccgctgtgcatcgataccgatccgctcaatccgacattctctaattatgaaaaactgaacgtccgacagctgaacatcatggaag---gtgatgaaattaatcagcgcaaactggataccctcatccagtggattgatgaagccggtgacagggacgttattatcgataacggcgctccgtcatttattccgttatcaagttatatgattagccagcaaatccccgccctgc-tttacgaaatgggtaaacagcttgtcattcatatctcgattgtggggggggcaggcacatgattacaccgtcgaggggttcaaggcgatggtggagcagtatccgtcagaaacccgttttgttgtctggcttaacccgtattggggcgcggtggaatccgatcaggga------------gtgccattcgaagaatcagaagcgtacctgatgaataaagacaaggttgatgcgcttatccgtttgcctacgctcaaaaaaagagttacacggccgggactttgccgacatgctggaaaactacaagaccttcgatgaggccattgaagataaatcattatctattatggttcgccagcgtctgaaacaggttcgcgcccttgttttcgaacagcttgatttagcaacggtgatctga-------atgtttt------------------tactaagatggagattgcat-------------------aatgact-aaaaaaattcttccggccttggccttgataccgttggtgatctatccgactttcttgatgcgtctgcaggtgctgag------------------ggtaaaccactgatgctggacgttgacgcgattgatcccgatcctgaacagccgcgtaagcaggacaacccgtgattctcagaggaatccattaaggagctggctgataccattaaagcgcgtggcgtgaaaatgcctgtctccgttcgtgagaacccggagcaagcggggcgctatatcattaaccatggagaacgtcgctggcgagccagtaaagtggccgggaagaaacaaattcccgcttttatcgataatgactatagcgacgatgatcaggtcattgagaacatccagcgtaatgacctgacggcgcgtgaaattgccgtacacattggccgcaaactggctgagggagtatcaaaatctcagattgctaaaaggcttggcaagtcgccagcgttcgtaacccaacacgccgcgttgctggacctgccggattgtatagcagatgcttttaataaaggctcaatccgtgatgttaccgtagttaatgagctggtaacggcttacaagcaagacccggaagaagttcaaaaactgcttgaagagaacgagggtgaagacattacccgtagtgcggtgaaagttttccgtgagtt-cctggacgaaaa--------------------agaatcc-agcaagcgtgatccagacaccattgacgccttcaatggccgtaccgattc------------ggaagccgccg---------------aggatgatacggacgg---ccacgatgataacgatgtgaccgataaggtcc-----------gtaagacgccagaaaaggaaaccgatcctgataaattcaaaaaggctattgttatcgttgagtacc--ggggagcagggccgccttatcctgaccaagcggccaagtgaagaagggcttgcctggattaagtttgattcaactggtgtagaagaagagctaaatctcgaaaacgtgaaaataatttgccttattga--aggataa----------------------------------------------------------atgacgactgttaatagtaatgacctgcacgttgccaaaactggcgatgaaaaaagtgaaaaaagtgaaaaaaaacgcctgactaatgaggtatttgcaagagttacc---cgaagcctgaatgttggtaagcaaacgcttgatatcgcttatggcgtactggttgaagggaggccgcagaaatattttgttgaaacgctggatatttctcgcggggctgtttctcaggcagttaacagagtgtgggatgcctataaac------aagaagtacctgacggctttgtgcgtattgaagtagtgttaccggagcggcaggctttcattgttaaaaagtgggctgacgaggca------aaacgtaaacaggaagaatag----------------------------------------------------------------------------------------------------------------------------------------------------------------------------atgaccaatgtcgt---taaatttcctcgtcaagaggac----------------agtaaacagcagcagggccag-------------------------------------ccggtcgagaatgct--gccggtcaaacatcagggagc-------------------------gccatgcgtaatatcattcatggagtcattggtgcggtgtacatggtgctggtcattctatggattcctgttcgcttcctgctgatcgcgaacgttgtcattcagtttttcaaaatgatgtttaaatggagtgatggcccgtttgctgcagccctggccgtttgtgatcagtttctttgtactggcagccctgacttacattatggctacatggaagcccaaagcgccgtaa------

>pCNB
---------------------------------------------------------------------------------------------------------------------------------------------------------------------------------------------------------------------------------------------------------------------atgccggacagtttcgacgag-------cagggctaccgccgcaagctcatcgacggcgggttgagtgaggccgacgcgacggcgcttgcccgccgctacgcggccgagcgcaac-gcgcaggccggcaccgccggcggggctttccgccccgccggttc--------------------------------cctcttcgagctgccgg-------------------------acgggccggcag------------------------cgccggagccaccgccaccgccgcccagcgcggccgtggcgcgctccgagcggatggcggccgagtcggccgagctggcgcggactatgggccttccgcccg------agccgcgaaccgtggtcaacaccttggccgagaaagtcagcggcgtgaccgccgaacggagaacgcaaca-gatggcgaccaagaaaacgaccgagaagccggcca----gtgccaccggcgagctggccgagcaggtcagccaggccaagcaggccgccttgctcaagcacacgaagcagcagatcaaggacatgcagctttccttgttcgacctcgcgccgtgg-cccgaccacatgcgggccatgcccaacgacttcggccggtcggcgatcttcacgaccaggaacaagaaggtgccccgc-gccgccttgcagcgcgaggcgatctaccac-atcagcaaggacgtggagatcacctttaccggcatcgagctacgcgccgacagcgacgagctggtgtttgcccaggtgctcgaatacgcgaagcgcacgccgctgggcgagccggtcacgttcacgttctacgagatttgccaggacttgggctggtcgatcaatggccgctactacaagcaggccgaggactgcctttcgcggctgcaagcgtccgcgatgcagttctcttcccagcggctgggccgcctggaatccgtgtcgctgatccggcgcttccgcatcctggatcgcggcaa---gcgcacgtcgcgctgccaggtcgagatcgacaccgaaatggtggtgctgttcgccggcgaccactacacgaaattcgtgtgggagaagtaccgcaagctgt-cgccc-accgcg--cggcggatgttcgactactttgccacgcacaaggagccgtacccgctcaagctggagacgttccggctcatgtgcggttcggattccacccgcgtgaagaagtggcgcgagcaggtcagcgaggcatgcgac--gagctgcgcgaaaacggcctggtggacagcgcctggatcaatgacgacctggtgcattgcaagcgatga------------------------------------------------------------atgcgcaaggcgacgcctttgtataactacatcttcttcacgaacgtgctgcggctgcttgatgagcgccacatgacgaaaaaggagctatcggacaggtcgggggtttcgatctccttcctgtccgatctcactacgggcaaggccaatccgtccctcaaggtcatgcaggacattgccaaggcccttgatgcgccgttgccccttctgcttgaatcaaccgacttggacaaggacacgctcgatgccctggccggcggcaaggctcc------------gcagagccttcctgccggtttcgagcgagtggcggcggtgctaccgtcgcatcag-gcattcatcgtcaagaagtggggcgaggccgcccgcaagaagctccgggggtag-------------------------------------------------------------------------------------------------------------atgaccgaacagaagctggaacacaa-------------------cacgatcaaggaacgggcgaagaagaagctcgaacgcgacatggggccggagctgttggcagctctgaacgatcccaagaccgttgaaatcatgctcaacgcggacggcaaagtctggcaggagaagctgggcgagccgatgaagtgcatcggcacccttcgcttcgcgcaggcccaagccatgatcgaaaccattgccggctaccacggcaaggaagtcacgcggcagcggccgatcctggaaggcgagttcccgctagacggtagccgctttgccggccagctccccccggtcgtgcccgcaccgacctttgcgatccgcaagaaggcggtcgccatcttcaccctggcgcagtacgtcgagcgcggaatcatgaccgcgcagcagcgcgattccttgattgccgccgtgcgtgcccaccggaacatcctggtgatcggcggcaccggctcgggcaagaccacgctggtgaacgcgatcatcaacgagatggtgcttcaagacccgaccgaacgggttttcatcatcgaggacaccggcgaaatccagtgcgccgccgagaactacgtccagtaccacgccagcatcgacgtgaccatgacggcgctgctcaagaccacgctgcgcatgcggcccgaccgcatcctggtcggcgaagtgcgcggccccgaagcacttgatctgttgatggc-ctggaacaccgggcacgaaggaggagccgcaaccctgcacgcaaacaacgccaaagcgggccttgatcggctcgccatgctcatcagcatgcac---cccgattcacccaaacccattgaaccgctgataggcgaggcggttcacgtggtcgttcatatcgcccgcacccctgacggctcgcggcgcatccaggaaatccttgaggtttccggctacgccaac--ggccagtacgcaaccaaaaccctgtaa------atgcaatcgacccttccc---gcgttccgcttcgac---agccgcgccgtgt---tctacctgggcatgttcgccctcttggcgttcttcctgctggccccccagcacgctttcgcctccgaaggcaccggcggttccctgccgtatgaaggctggttgaccaacctgcgcaacagcgtcaccggcccggtggccttcgcgctgtcgatcatcggcatcgttgtcgccggcggcatcttgatcttcggcggcgaactcaacggcttcttccgcacgttgatcttcatcgtcctggtcatggccctgctggtcggcgcgcagaacatgatgagcaccttcttcggccg-tggcgcggaaatcgccgccctgaccgatggcgtgctgcaccaggc---------------caaggtcgcggcgctggacatggccggcttccctggtgaagccatcgcacgctgggccgaacgcggccacatcgcggggtaa----atggcactgcgcgcgatccccatccgtagggccggcaaccgagaaaacctgttcatgggtggcgaccgcgagctggtgatg-ttctcgggcctgctggccggggcgctgattttcagcgcccaagaagtgagggcaacggtgttcggcatcgccttgtggttcggcgcgt-tattcgtgctgcgcctcatggcgaagtccgacccgaagctgcgacacgtgtacctgcggcaccgccggtaca---agccgtactacccggctcgcagcacgcccttccgtgaaaacacgccgagtcaagggaagcaatacaaatga------------atgagctttgccgacaccctcaagggcttga------tcttcaagaagcccgccacggccgcaggacgcgacaagcgcgaccctcggcagaccgatgaaccgctgga-------------------aggcggccgacgccagggcg-aggcc---------------------------gagaacccctatctggccgctcgtcgcacctggaacgatcacgtgggcggcgtcgtgtcgtctcgccagacctggcaag-----tgatcggcatcttgtcgctgt------------tgatcgcgctcgccggcgtcggcggcgtgatccacatc-ggcagccagtcgaagttcatcccctacgtggtggaagtggacaagctcggccagacagtggc------------------------------------------------------------------------------------cgccggcccggtgcaagcggcctcgaaggccgatgcccgcgtcatccatgcgacggtcgccgagttcatcaccgacgcccgcacggtcacgccggacgtggccttg-cagcgccgctctgtgttccgcgtgtacgccaagttgtcgcccaacgatccggcaacgccaaagatgaatgagtggttgaacggcaccccggatgccagcccgttccgtcgcgctgaaaaggaaatggtgaacgtcgagatcaagacggccatcccgcagacgccggaca-cctggcaagtcgagtggga-agaaaccgcccgcgaccgtcaaggcacaccgaagggcaagcccgcgatctggcgtgcgctggtcactgtgtac---gtcgcggaagtcacgccgcaaaccacggatgagcaacttcggaacaaccccctaagcgtgtacgtgcgggactactcctggtcgcgcgttcaatga-------------------------atgaacccaaggacattcaccatgaagaaaatcttttccgttgtcgcctt-gggcgctgcgctgctg---------tcgcccaccctggccctggccgcc---------gatgacctggccgacaagtatttcaccggcaagaacccgacgctgacgcctcaagagcgcgcggccatcgacattgcgaagcgatggaacgcgggc---gctgccaccggcatgaagcccgtcgccggctccaatggcgcgatcaagttcctgttcggcgcgcagcagcccagcatcgtgtgcgcggtgctccaggtgtgcgacgtggccttgcagccaggcgagcaagtcaactcga-tcaacctgggcgacacggcccggtggacggtcgagccggccatcaccggcagcggccccaacgaagtgcagcacctcatcatcaagccgatggatgttggcctggaaaccagcctcatcgtgacgacgaaccgccgcgcctat------------cacctgcgcctgcgctcgcatcgcaccgagtacatgccgcaagtctcgttcacctaccccgaggacgcgcttgcgaagtgggacgcgatccagcgccgcgaaacgcaagaacgcaccgaccgcaccatcccgcagaccggcgagtacctgggcgatctcaagttcgactatgacctgtccggctcggcgagctggaagccggtgcgtgtgttcaacgatggccgcaagaccatcatcgaaatgcccggaacgatggagcaaaccgaagcgccgacgctc-ctggtcgtgcgccgcgagggcggcatcttccgcgacgaggaaaccgtgatggtgaactatcgcgtgcagggcaatcgctacatcgtggacacggtgtttgaccgcgcgatcctgattgccggtgttggtggaagccaagaccgcgtgactatctcccggaggaagtga---------------------------------------------------------atgcgcaagatcatctttgctgcgctgttcgtcctcgccctg------ggcggctgcgcgaccacc------ggccaatacggcaacttcgtcccgccgaccgcaacggtcgatcagcagcagctcgcccgcgaagcggtgcagcagctcgctgtgctgtacccgccggccaagacgcgcctggagctgcaacaggc---cacgcctgatgccttcggccaggccctggtgctgacgttgcgcgagcgcggctatgccctactggagttca-acccggccagcgcgaaggcgcaggcca------------------cgg------------------------------cggccagtgagccggca--------tcgccggcggcc------------------------ctgccgctgcggtacgtgctcgaccaggccgg---cgactcgaacctgtaccgcctgactctgttggtcggccatc---aatccatcacccgcccgtacctg---gtgcaagacggcagctttgcgccggctgggtattgggtgcgcaaggagtga------------------------------------------atgagtgacc---------------aagccgatcaaatggcaccggacgcctcgccgggcgcggtatcgaagaagtccggc---gtgcggcgtgtcaacaacatgccgatgtacatccttgcggccgcgctgggtgccttcctgctggtgatgatgctggtcgcggcggatcgcgctgcgaagcagaacgc---accggcgcaaggcgcggccgagaaggcgggt------aacacgtcgatgttcgccaaggagatcgtcggcgacag---------------------ggatggcggcacggt------------------------------agaagcggcctcgccgctcaagccgccggagctggcgac---------------------------cgggccagaggctgcgccgg---------tgcttgtcgcgcgccc---cgacctggacgcgccgccgccaccgcc------------cagcggca---acctgggccagccg--------gtgcatgacgatgaagccgaccgcatccgcatggcgaagctgcaaatgttccaggaagcggtcaaggccaagacgggcgttcgtgtcgatgcgccgcgcagcagcgggtca----------------------------tcgggcgcgcagccgggcacgccgcagacgcgcgacgaaatgctgtcccgcctggcggctgtgcggcagcaaatcggtgcgcaagcatcgggcgatccgaccgccgcctatcaggcccggctcgcgcagcttcgcgcctcgggcgt--------cggcggc--cagc----------aggccggcggcggcgtgg---------gtggtggtgcgccgcagctcttgcaaacc---gccggtggcggc------cagggcaagaactacgcgcagttc---gcgggaagcggccagggcgaccgttggcggctggactcccagcccgaagcgccgcgctcgcccttcgagctgc-gcgccggcttcgtggtg-ccggccacgctcatttcgggcatcaactccgacttgccgggccagatcatggcccaggtcgcgcagaacgtgtacgacacgccgaccggcaagcatctgctgattccgcaaggctcgcgcctggtcgggtcgtattcgagcgatgttgcctacggtcagtcgcgcgtgcttgtggcttggcagcgcatcgtgttccccgatggcaaggcgatggacattggcacgatgccgggcgcggatagcgccgggtacgcgggcttcaatgaccaggtgaataaccactacctgcgcgtgttcggctcggccttcctcatgtcgggcgtcatcgccgccgtgagcatga------gccaggacaa---cagcggttcca------ccggcaatcagcagcgcgccagcgatgctttgagcgaagcacttgggcaagtgctgggcaacaccatcgcccaactcgtttccaagaatctgaacattgccccgaccttggaaatccgccccggctatcggttcaacgtcatcgtgaccaaggacatgacgttctcgaagccgtaccaatcgtttgactactaa---------------------------atgaagcag---------aagtttttagccgctaaagtcgctctcgccgtcactctgatggccgggtcgatcaccaccatgtcgcccgcgcaggccggcattcccgtcatcgacggcgggaacctggtgcagaacgtcatgacggccatcgagtcggtggcgcagacgctcaag---------------------caaattgagcagtaccaaacccagctccagcagtacgaaaacatgatccagaacacggtcgcgccggcggcctatatctgggatcaggcgcagtccacgatcaacgggctgatgaatgcggtcgatacgctgaactactacaagacccagctcggcagcatcgactcgtacctgggcaagttccaggacgtggcctactaccgcagctcgccgtgcttcaacggcaccggcggctgcacgcccgccgaacaggccgcaatggccgagaaccgccgc---ctggcgagcgagagccagaagaaggccaacgatgccttgttcaagggcctggatcgccagcaggacgccttgaagtccgacgcgcgccagctcgaacggctccagtcggccgcgcagggcgcgaacgggcaaatgcaggccatcggcttcgccaaccagctcgcggcccagcaggcaaaccagcttctgcaaatccggggcct-catggtcgcgcagcagaacgccatcgccacgcg---------gatgcaggtcgaagcc--gaccgtg---aagcgcagcagcaagccgccggcgaggcgctgcgcaagggcg---------------agtac----------------agggccagtccggcccgtaattggtaa-------------------------------------------------------------------------------------------------------------------------------------------------------------------------------------------------------------------------------------------------------atgaga------------------------------------------------------------------------------atgccagccagcttgaaa----------------------------------------------------------------------------------ctcgccctgccgctgctcgtt-----------tggctggcgttcttttctacggac---gcttccgcccaaa---tgaacagctcgggcctcttcgatgacgttctgaaccgctacaacgccgccgccagcggctgggccggtgtcatcaccaacgccgcatcctggttgttctggctgctggtgacgatctcgatggtctggacgttcggcatgatggccttgcgcaaggccgacattggggagttcttcgcggagcttgtccgcttcaccatcttcaccggcttcttctggtggttgctgacgaacggccctaacttcgcctcgaccatctatgcgtcgctacgccaaattgccggcaacgcgacgggcttgggtcaagcct---------------tgtcgccttccggcattgtcgatattggctttgccatcttctacaaggtgatggatcagtcctcggtgtgg-----------tcgccggtggacagcatggccggcatcctcatggccgttgccatcttgatcgtgctcgcgctcatcggcgtgaacatgcttcttctcctggcgtctggttgggtgctcgcctatggcggcgtgttcttcctcggcttcggtgggtcgcggtggacttccgacatggcgatcaactactacaagaccgtgctgggtgtggccgcgcagctcatggcaatggtgctgctggtcggcatcggcaagacctttctggatgactactacgcgcgcatgagc-gagggg---atcaa---------cctcaaggaaatgggcgtgatgctcatcgtctgcgtgatcctgctggcactcgtcaacaagattccggcgctcatcgccggcgtcatcaccggcgcgagcgtgggcgg--tgccggcatcggcaa---cttcggcgcaggcgcggccctcggtgccgctggcatggcg---------gccgcagcagcggcaaccggcggcgctgctctggc---ggccggcgcggcctcggccgccggcggtgcttctgcggtcatggccgcgttctcgaagg------------ccaatgaaaacgtctcgtccgggtcggatg------------tcatgtccatgctgggcggt----------------ggtggt---------------ggcggcgactctggc------------------------------------------------------------ggtggtggt------------------------------------ggcggtgaagccggcac---c------agcacgcccctgggccaagccgccggcttcggtggcggcggtggc---gac---------tctggc----ggcggcg------------gcagcagcggcgg---------------cgagtcgaagggcggcgacaa------------------------------------aggcggcgacaaggc---------------cggcggcgata--------aggccggct----------------------------ccagctcgaagggtg---------gcgaaggcggcggccagaaggccagcggcggcggtgacgccggcggcgcgaaggccggccagggtgg----------cggc---cagggccagggagcgg-ggc----agggcggccagcaggacgcacct---------------------------ggtagtaccggcc---------------------------------------ccggcatgctggcctcggccgcttccgcgcttggcaaggccggccgcgtcacggccgacgccggcgcgaacttggcgaagggtgtaggtgcggtggcggccgcgaaggccgccagcatgc---------------gcgactcggcgatggaacgcatcgccgacaccaccggcgg----------------------------------------aaagatcgcggccgcgatcaaggcgcagggcggcagctcg------------------------------------gccgacacgagcatcgacgtgcccgatc-------------------------------aac---------aaccctcgccgaccttcggc-----gacaacagcctggccggagctg------------------------------------------------------------------------acagctctgccgatcccgag-------------------------------------------tccgaagtagccgcgttc------------------------------cgtgacggcgg---------------ccgcaacgacaaatctgcgtaa------------------------------------------------------------------------------------------------------------------------------------------------------------------------------------------------------------------------------------------------------------------------------------------------------------------------------------------------------------------------------------------------------------------------------------------------------------------------------------------------------------------------------------------------------------------------------------------------------------------------------------------------------------------------------------------------------------------------------------------------------------------------------------------------------------------------------------------------------------------------------------------------------------------------------atgcgactgttcatcgcggaaaaaccatccgtcgcaaaagccatcgccggcgagctgggcatcaccggcaagggcgacggcttcatcgagtgcggcggcgacaaagtgacctggtgctttgggcacatgctggagcaggccgacccggacgagtacacgcccgatgacgtgccgaccggcaaatcaggcaagaagctatggcgcgtcgatgagctgcccatcatcccgcagacgtgggttcttcacccgaaggacgat------gccaagaagcagctcgccgtgatcggcaagctgctgaaagaagccaaggagatcgtcaacgccggcgaccccgaccgtgaaggccagttgctggtcgatgaagtgctgga---gcacttcaagagcagcaagccggcgcgccgcttttgggtgtctgcccaggattcggtttccgtcaagcgcggcctggccgccttgaaggaaaacaccacgtacaagggctgggccgatgccgcacgcgggcggcagcgggccgactggctgatcggcatgaacctaagtcgcgcctacaccctgcgggcgcagcgcggcggttcgcgcgccctgctgaccgtgggccgcgtgcagaccccgacgctcgcgcttgttgtcggccgcgaccgcgagatcgaggcgttcaagccggtgccgtaccacaccatcaaggccgtggtcgagcacgccggcggcagcttcgccgccgcctggaaagcgaaggaagatcaagccggcctggacagcgaaggccgccttgttgataccgccgtcgcggatgccctggtggccgccgtcaagggccagccgggcaccatcgccacctacaagcaggaagccaagaagaagaaccagccgctggccttcgcgctgtccgacattaccgcgctggcgtccgcgcgctacgggtacagcgccgaggacgtgctgaacacctgccaggcgctctacgagacgcacaagctgaccagctacccgcgcaccgactgcgcctacctgccggagtcgcagcacgccgacgcgccgcgc-------------------------gtcctggaggccgtcaagcacgtgaaccccgagctggccggcctggtcgatgctgccgacccgcgcatcaagtccaagacgtgggacgactcgaagatcaccgcccaccacggcatcgtgccgaccatgcagaaaggcagcaaggccggcttgagcgagcgcgagcgcaacatctacgagctgatcgtccgcgcctacctggcgcagttctacccgctgcacgagtacatgcaaaccacggtcggcgtg--gagatcgccggcgagaacttcgccgcgtccggcaaggtggtcacgcgcaacggctggcgtgacgtgttcgagc------------aggccgacgaagaggacgccaaggaaggcgacgacgagaacggcgcgcagaccctgccaccgatgaagcaaggcgacggtgtgacctgcaccgaggccacccgacgcgatgcgaaaaccaagccgccggcgcgcttcaccgagggcacgctg------------attcgcgcgatggagaacatccacaagttcgtgagcgacccggagcacaagaagatgctg---------------------cgcgaaggcgatggcatcggcacgtccg-----ccacgcgcgcatccatcatttccgagctgaaacgccgcgagttcctggaaaccaagggcaagcagatcgtcagcacgacgctgggccgcagcgtcatcgacgcgctgcccgaggtggtgcgaagcccggtgctgaccgccctttacgaacgcatgttgaagggcgtcgagctgggcacggcggccctggacgccttcattacgaagcaagaggcgttcatccgcgaccaggtggcgaaggccaacagcggagccgtgagcatcgccgg---------------------------------------------------------------------------------------------------------------------------cggcaaggaag---------------------ccacgccggtttcgtccctgcacaagtgcatggcttgcggcaatggcttgtcgcgcaggccggcc------------aagcgcaaggggcaattctggtggggatgcagcaacttccccacgtgcaagcagacctatcccgacctgaaaggccggcccgactacagcaagggccgcaatgg-ccca--gcc------------------------gagtaa-----------------------------------------------------------------------------------------------------------------------------------------------------------------------------------------------------------------------------------------------------------------------------atgagccgcatcctgaaacgcatcacgaaaggcgtagccgtcgc---cggcctggccgccctggtgctggccgccgg------------cagctatgccgccggtgcccgcatcaacaccaccaagagcattccggtcggcctgtactggacgagcagcgcgccggtggagcggggcgcttacgtgctttggtgcccgccgaaggtcggcgtgttcgatgacgccaaggaaaggggctacatcggggccgggttctgcccaggcgactacggctacatgatgaagcgcgttttagccgctaaagacgatgccgtatcggtggccgatgacggcgtgcgcgtcaatggcgagctgctgccacatagcaagcccatccaggccgacaagtccggt-cggcccttgccgcgcttccaggccagcacctacacgctgggcaatgccgagctgctgcttatgtcggacgtgagcgacacgtctttcgacggccgctacttcggcccgatcaatcgttctcaagttcagaccgtgatccgtccggtcatcacctggtag---------------atgaaaataaagatgaacaacgccgtggggccgcaggttcgcagc---gcgaagccgaagcccagcaagttgctgccgatcctcggcggggtgtccctggtcggcggcctccaggccgcgacacagttcttcgcctacacgttccagtatcacgcgagcctcggggccaacctcgggcacgtgtacgcgccctggtcgatcctgaactggtcggcgaagtggtacagccagtaccccgacgagatcatgcgggccggcagcatcggcatggtgactgccaccgtgggcctgctgggtgtggccgtggcgaaagtcgtcacgtccaacagctcgaaggcgaacgaatacctgcacggttcggcccgctgggccgaaaagaaggacattcaggcggccggcctgctgccgcgcgagcggaacgtcctggagatcgtgaccggcaaggacgcacccaccgccaccggcgtctatgtcggcggctggcaggacaaggacggcaatttctactacctgcggcacagcggccccgagcacgtgctgacctacgcgccgacgcgaagcggcaagggcgtcggcctggtggtgccgacgctgctttcgtggggcgcaagcagcgtcatcaccgacttgaagggcgagttgtgggcgctgaccgccggctggcggcagaagcacgcgaagaacaaggtgctgcgcttcgagccggccagcagctcgggcggcgtgtgct-ggaacccgctggacgaaatccgcgtcggcaccgaggccgaagtcggcgacgtgcagaacctagcaactttgatagttgacccggacggcaagggcctggattcccactggcaaaagaccgccttcgcgctcctggtcggcgtcatcctgcacgcgctctacaaggccaggaacgacggcggcacggccacgctgccatcggtcgatgccatgctggccgacccgaaccgg-gacattggcgagctatggatggaaatgaccacctacgggcacgtggacggtcagaaccaccacgccatcggatcggccgcccgcgacatgatggatcggccagaggaagaagccggatcggtgctgtccacggccaaatcctatttggccctgtaccgcgatccagtggtggcgcgcagcgtgagccggtcggacttccgcatcaaagacctgatgcactccgacgacccggtgagcctgtacatcgtcacgcagcccaacgacaaggcccgcctgcggccgctggtgcgcgtcatggtgaacatgatcgtgcgcctgctggccgacaagatggacttcgag--------------------------------------------------------------------------------aacggccggccggtggcccactacaagcaccggctgctgatgatgctggacgagttcccgagcctcgggaagctcgaaatcatgcaagagtcgctggccttcgtcgccggctacggcatcaagtgctacctgatttgccaggacattaaccagctccgaagccgcgagacgggctacggccacgacgaaagcatcacgtcgaactgccacgtgcagaacgcctacccgcccaaccgcgtcgagacagccgaacacctgtcccgactgaccgggcagaccaccgtggtgaaggagcagatcacgaccagcggccgccgcacggcggcgatgctgggccaggtgtcgcgcacctaccaggaagtgcagcgccccttgctgacgcccgatgaatgcctgcggatgccggggccgaagaagaacgacaagggcgagatcgaggaagccggcgacatggtgatctacgtcgcgggctaccccgccatctacggcaagcagccgctgtacttcaaagacccgg-tgtttcaggcgcgggcctcgatccccgcgccgaaggccaccgaccggctgcgc---------------caggttgtcgaggcaggggagggcatcacgatatga---------------atgatcgccaagcacgtacccatgcgctcgctgggcaagtccgacttcgccggcctggtgaactacgtcaccgacgcgcagagcaaggatcaccggctgggccaggtgcagatcacgaactgcgatgccgtgtccgtgcagga----cgccatcac---cgaggttctggcgacccagcacacgaacacgcgggccaagggcgacaagacctatcacct-gatcgtcagcttccgggccggcgagcagcccagcgccgacaccctgcgggcgattgaggaacgtatctgcgccgggctgggttacggcgaacaccagcgcgtcagtgccgttcacaacgacaccgacaacctgcacatccacatcgccatcaacaagattcacccgacccggaacacgatgcacgagccgtactactcgcatcgggcgctggccgagctttgcacggccctggagcgcgactacgggctggagcgggacaaccacgaaccacgccagcgcggtgccgagggcagggcggccgacatggagcagcacgcgggcgtggaaagcctggtcggctggatcaagcgggaatgcctggacgagatcaagggcgcgcagtcctggcaggagctgcaccaggtcatgcgcgacaacggcctggaactgcgcgagcgtgcgaacggcctggtgatcgaggccggcgacggaacgatggtcaaggcgagcaccctagcccgcgacctttccaagccgaagctggaggcgcgg-cttggcccgttcgaggct---------------------------------------tcgcccgaacggcagacacgaaccaaagcg-------------------------------------aag-c--------------------------------------------------------------------------------------------------ggcagtaccagaaagacccgatccgcttgcgcg------tgaacacggtcgagctgtacgcccggtacaaggccgagcagcagaccttgaccgcgacacgtgggcaggcgctggagcaggcccgccggcgcaaggatcggctggtcgaggccgcgaagcgttccggccgcctgcgccgcgcgacgatcaaggtgatcggcgagagcggcccgaacaagaagctgctgtatgcccaggccagcaaggccctgcgcgacgaaatccaggcgatcaacaagcagtaccagcaagaccgccaggccctctacgacagccacagccgccgcacgtgggccgactggctcaagaaggaagcgacccacggcaacgcggaggcgttgaccgccctgcgc------------------gcccgcgaggcggcgcagggcttgaaaggcaacaccat-----ccagggccggggcgatccgcgccccggcca-tgccccggtgacggacaacatcaccaag-aagggcaccatcatcttccgcgccggcctgacggccgttcgggacgatggcgacaagctgcaagtctcgcgcgaggccacgcgcgagggcttgcaagaagctctacggctggcgatggaacgctacggcagccgcatcaccgtcaacggcaccacgcagtttcaggcgcagatcattcgcgcggccgttgattcccagctacccatcacgttcgccgatccggccctggagagccggcggcttgcgctattga---------------------------------------------------------------------------------------------------------------------------------------------------------agaaggagaacacccatgagcgac---------------------ccgaccgaac---cgagcgagccgaccagcgacccgcagagcatcgaggacgagc---tggacgcggccctggcggccctggacagcgcgccgctacccac---------------------------gacgacgctgcccgacccatcgc---cgtcgcccgagcaggcttcgggcgaccaggtggcgggcgagc------------------------cgg------caccgccggcgttcacgccggagcc------------------------------------------------------------------------------gtccaccggaagcccgacattggacgcattggacgagtcccgccgccccaaagccagcaccgtttgcgaacactgtcccaactcggtgtggttcgcatcgccggcggaagtgaagtgctattgccgcgtgatgttcctcgtcacctggagcagcaaggaacccaaccagatcaccaactgcgacgggatatttctcggccaggatcaggagtagcagcggccccgccgggc------------------------------------------------------------------------------------------------------------------------------------------------------------------------------------------ctcgcggcggcggataaatacatcgccgaacgcgagtcgaaacgctcgaaaggtttcgatataccgaagcacgcgcgatatactgccgg---tgaaggtggccttgctttcgagggtgtccgcaacatcgagggccaggcgctggccctgtt---gaaacgaggcgatgaggtcatggtgatgcccattgaccaggccacggcccggcgcatgtcgcgcatcgcggtcg---gcgatgccgtgacgatcacgccaaaaggctccatcaaaacgtcgaaaggtaggagtagatga---------------------------------------------------------------atggaagccgacgaa------------------cagcc---gaccgcgaagcggcggcagcacctacgggtgccggtgttccccgacgagaaggaacagatcgaggcgaacgccaagagggccggggtcagcgtggcgcgctacctgcgcgacgtgggccagggctaccagatcaggggcgtcatggattacgagtacgtgcgcgagctggtgcgggtgaatggcgacctcggccggctgggcggtttgctcaagctatggctcaccgacgacccgcgcacggcccgcttcggagacgc------------cacgatccttgccctgctgggccggatcgaagccacccaggacgaaatgagccgactcatgaagtccgtggtgcagcc---gagggccgagccttga-----------------atggcgaaaa-------------------------------------ttcacatggtcttgcagggcaagggcggcgtcggcaagtcgatgatcgcggccaccattgcgcagtacaaagcgagcaaggggcagacgccgctttgcatcgacaccgatccggtcaacagcacgtttgagggttacaaggccctgaacgtgcagcgcctgaacatcatggacg---gcgacgagatcaacacccggaacttcgatgccctggtggagcaaatcgcctcgaccaag---ggcgacgtcatcatcgacaacggggccagctcgttcgtgccgctgtccagctacttgatcggcaaccaggttccggcgctgc-tccaggacatggggcacgaactggtggtgcatacggtcgtcac-cggcgggcaagccttcctggacaccctgaacggctttagcacgctggcccggcaattcccggccgaatgcgtgttcgtggtgtggctgaacccgtattgggggccaatcgagcacgaaggc---------------aagggcttcgagaagatgaaggcgtacaccgacaacaaggcgcgggtgtcggccatcatccagattccggcgctc-aaggaagaaacctacggccgcgacttctcggaaatgctccaggagcgccggacgttcgatgaggccctggccgactcggcgctcacgatcatgacgcggcagcggctcaagatcgtgaagtcgcaactcttccagcagctcgacaacgcggcggtgctctgaatgaccagcgccg---------taaagaccaacgccaagaagaaggccccgc------------aagcggccgcagagaagcccaagggcggcgggctgggcctggatggcctcggcgacctgtcgagcttgctggacgagccacaggccgcgaatgcggcccct---------ggcggcccgcaggagctgccgcttgacctcatcgacgaagacccgcaccagccgcgcacggcggacaaccccggcttctcgccggagtccatcgccgagatcggcgagacgatcaagctgcgcggcgtgaagtcgcccatcagcgtgcgcgagaacccggacgcgccgggccgctacctcatcaaccacggtgcgcggcgctaccgtggctcgaaatgggccgacaagaccaccatcccggctttcatcgacaacgactacaacgaggccgaccaggtaatcgagaacctgcaacgcaacgaactgacggcccgcgagatcgcggacttcatcggccgcgagctggcgaagggcaagaagaagtcggagatcgccaaggagatcggcaagtcgccggcgttcgtcacacagcacgtcacgctgctggacttgcccgaaccgattgccgaggcgttcaacactggccgcgccaaggatgtgaccgtcatcaacgagttggtgacggcgttcaagaagaaccccgaggaagtgggtgcgtggctggccg---acgacagccaggagctgacgcgcggatcggtcaagctgctgcgcgagta-cctggaggacaagcgccacc------------aggaa---ggcgaccgcgaccccaacaccgtcgatgcgttcagcggcaagacggatgg------------cgaggccgagggcgacg---------ggcaaggcccg---------------gaggatgacgccaag-----------------------aagaaggagccgaaggaacccgacccggacaagctcaagaaagcgatcatccaggtcacgcacgacgaccgcccggcccgcctgatcctcaaccgccggccgccggccgagggctgggcctggctcaagtacgaggatgacggccaggagttcgaggccgaccttggcaaagtgcagcttgtcgcgctgctgga--gggctag----------------------------------------------------------------------------------------------------------------------------atgaagaaacggctaaccgaagcccaattccaggcggcgatc---aagggcctggagatcgggcaacagaccatcgacatagcgcgcggcgtgctggtcgatggaaggccccaggccgagtttgtggcctcgctggggctgaccaagggggcggtatcgcaagcggtcagtcgcgtgtgggcagcggcggggg------aagtgctcccgcagggcttcgcgcgggtgacggcggtactgccggagcatcaagcgttcatcgtcaagcgttgggaagccgacgccaagggaaagaggaaacaggaacccaactcatga----------------------------------------------------------------------------------------------------------------------------------------------------------------------atgtccaacatcat---caagttccccaaggagatcgagcagcccgccg---------------cgcccgcgccggtggagcctgcc-----------------------------gccgc---------gcctgctgcccccaacaaggcccccggtgctggcctgc------------------------tggccggcctggtcaagttcgtatgggtggcgaccgtgttggtctggccgatcctcaagtgggtgctgtcgattgccaccttctttcagttcgtgcggatgctctaccactggaacacgcctggcgtgtatgccg-gctggtcgttcctggtgtacttcgcggtgctgaccgcgatcacctacttcgtttcgatctacaagccgaaggggctttga------

>pAKD4
-----------------------------------------------------------------------------------------------------------------------------------------------------------------------------------------------------------------------------------------------------------------------------------------------------------------------------------------------------------------------------atgtccgcac-----------------------------------------------------------------------------------------------------------------------------------------------------------------------------------------------------------------------------------------------------------ccgcccc------agcgccgaa---------------------------------------------------------------------acgaaaaac------------------------cgccgtcgagaagaccgccgacaaggtgagcgaagtcaagcaggccgctttgctcaagcacacgaaagagcagatcaaggcaatgcagctttcgctgttcgacctcgcgccctgg-ggcgacgacatgcgggcgatgccgaacgacctggcgcgtgctgcgctcttcacgaccaggaacaagaagaccccgcgt-gaggtgcggcagcaacacgtaatttttcac-gtcaataaggacgtgctcatcacctataccgggatcgagctgcgggccgatgacgacgagctggtttggcagcaggttcttgaatacgcgaagcgctcgccggtcggtacgcccgtttccttcacgttctacgagctttgcacggacctgggctggccgatcaacggccggtactacgacaaggccgaagagtgcctgacgcgcctgcaggcgaccgccatgcagttcagttcgggccggatcggccggcttgaatcggtgtccctgatccatcgcttccgcgtgctggatcgcggcaa---gaaaacgtcgcgctgccaggtcgaaatagacgaggaaatggtagtgctttttgccggcgatcactactcgaaattcgtgtgggaaaagtaccgcgagctgt-cccct-actgcc--cggcgcatgttcgattacttcgtctctcacaaggaaccgttccccttgaagctggagacgttcaggctgatgtgcgggtccgattcggccaggctcaagaagtggcgcgagcagaccggccaggcttgcgaa--gagttgagccagagcgggcttatcaagctgtcatgggtgcagggtgactcgatctattgccagcggtag------------------------------------------------------------------------------gtgtacaaccagatattctttacgaacgtcttacgcctgctcgaagagcaagggatgacgaagcatgacctcgccgagaaggcaggaatgtccatatcattcctgtccgacttgaccaacgggaaggccaatccttccctcaagatcatgggttccattgcggacgccttgagcgtcccattgccgacccttttggaaatgaccgacttggacaaggcaacgctggacgccttgtccgggggcaaggcccc------------aaagagtctcccggacgggttcgcacgcatagcggcgatcctcaacgagtaccag-gcattcacagtgcggcaatgggatgaggcgaacaggaagcaaatagccaaaagtaaaggcaaaaag---------------------------------------tcctga----------------------------------------------------atggcaga---cacagaagacttctc-------------------aacgctcaaagagcgggccaagaagaaattggaacgcgacatggggccgctgctcttgggtgcattgaatgacccgcgaacggtcgaaatcatgctcaacgcggacggcaagctgtggcaggaacggcttggcgaaaagatgaagtgcatcgggtcgctgcgcgtggcgcagtccgaagcgatcatcaaaaccattgccggctaccacggcaaggaagtcacacgcggcaagcccatcctggaaggggagttgccgcttgatggctcgcgcttcgcgggccagctccccccggttgtgcctgcgcccacgtttgcaatccgcaagaaggccgtggccatcttcacgctggagcaatacgtcgaggccggcaccatgacgcagggccagtacgaggccctgaaagccgccgtcaagaaccaccggaacatcctggtgattggcggcactggctcgggcaagaccacgctcgtgaacgcgatcatcaatgagatggtgatttgcgatcccatggagcgcgttttcatcatcgaagacaccggcgaaattcaatgcgccgctgaaaacttcgttcagtaccacacgtccctggaagtgccgatgacggcgcttctgaaagcgactctgcgcatgcgccctgaccggattctggtcggggaagtgcgtggggcggaagcgttggatttgctcgatgc-ctggaacaccgggcacgagggtggggcggcaacgctccacgccaacaacgcagccgctggcctggctcgtctgaggtcgctcattacccgtaatgagtcggcaccggccgaa---attgaaccgctgataggcgaggtggttcatgtcgttgttcatatcgcccgcacccctgaaggcggtcgccgcatccaagaaatccttgaggtttccgggtacgtggac--ggccgctacatcaccaaaaccctctag------atgcaagcgtctcttctccgtcccttcgccatcaac---cgcacgacgatgt---tctacatcggcgcggcgctgctgatggtgcttttcctgctgtctccacagcatgcctttgcctcggaaggcacgggcggctcgctgccctatgaaagctggttgacgaacctgcgcaattccgtcaccggccccgtggccttcgcgctgtcgatcatcggcatcgtgatcgcgggcggcgtgctgatcttcggcggcgatctgaatggcttcttccgcacgctgattttcctcgtcctggtgatggccctcctggtcggcgcgcagaacgtgatgagcacattcttcggccg-tggcgctgagattgctgcgctgggcgatgccgtgatgcaccagct---------------caaggccg---catcggttctgaccaaca---------------------------------gcgtccgcacggtctaa-------atggccctccgcacgatccccattcgtcgcgccgggaaccgagacaacctgttcatgggtggggatcgtgaactggtgatg-ttttcgggtcttctggccttcgcgctgattttcagcgcccaagaactgagggcaacggtgatcgggcttctgctgtggttcggtgcgc-tcttcgcgtgccggctcatggcgaagtccgatcccaagctgcgcttcgtgtacctgcgtcaccgtaagtaca---aggggtactacccagcgcgcagcacgcctttccgactgaacccgaatagccaagggaagcaatacaaatga------------atgagctttgcagacacgatcaagggcttga------ttttcaagaagcccgcacagccggc---------------tgatccccggcgcgcaccggattcggtgatg----------------gaaggtggccgacgcaggggcg-aggtc---------------------------gaaaacccgtacctggcggcacgccgcacctggaatgaacacgttggcgcggtcgtctcgtcgcgccagacctggcagg-----ttgtcggcattctgtcgttgt------------tgatcgtcctggccgccgtgggcgggttgatccacatt-ggcagtcaatcgaagttcgtgccctacgtggtcgaggtagacaagctcggccaggcggtggc------------------------------------------------------------------------------------cgtcgcgccggcacagcgggccgctgcagtcgatcagcgcgtggtgcacgcctcggtggcctcgttcgtcagcgatgcccgcttggtgacgcctgacgtggccttg-cagcgcaaggccgtgttccggctctactcgatgctttcggccaacgatccggccacggccaagaccaatgaatggttgaacggcagcgaggacagcagcccgttcaagcgcgccgcgaaagaaacggtcagcaccgaaattctctcggtgatcccgcagacgcccgaca-cctggcaagtggactggat-ggagacgacacgcgaccggcagggcgtcgtgaagggcctgccggtccgcatgcgggccttggtcacggtctac---accgtcgccaccactccaaacaccacggaagagcaagtgcgcaacaacccgcttggcatctacgtccgtgacttctcttggtcgaaacagctttaa----------------------------------------------atgaacaagtatcttctcgctttggtcct-gggcgctgcgcccgcatt------cgcactcgctgcagggccggccggcccggctgaaaagaacctggccgacctctatttctccaaagacaacccgacgctgacgccgcaggaaaaagcggccgtcgccatcgctcagaagtggcgcgacaac---agcgcgacgggcatcaagccggtggccggcgccgatggctcgatccgcttcctgttcggtgcgcagcagcccagcatcgtgtgcgcagtgctgcaggtctgcgatgtggagctgcagcccggtgaacaggtcaactcga-tccacctgggcgacaccgcccggtggacggtcgagccggccatcacgggcagcggcccggccgaagtgcagcacctcatcatcaagccgatggacgtgggcctggaaacgtcgctgatcgtcaccacgaaccggcgcacgtat------------cacctgcggctgcgctcgcatcgcacggagttcatgccccgtgtggcgttcacctacacggaagacgcaatggcgaagtgggacgccatcaagacccgcgaagtgaaggaaaagcagtcgcgcacgatcccgcaaaccggcgagtacctgggcgatctgaactttgcctatgacgtgtcgggatcggccgcctggaagcccgtgcgcgtctacaacgatgggaccaaaaccatcatccagatgcccagcacgatgcagcagacggaagcgccgacgctc-ctggtcgttcgcaaggatggcggcgttttcacggatgaagaaaccgtgatggtcaattaccgcgtgcagggtgaccgctacatcgtggacacggttttcgacaaggccgtgctgattgccggcgtcggcagcagccaagaccgcgtgaccatcaccagggggaaataa---------------------------------------------------------atgcgcaagaccgctttcctcgcgctgctcgtggtcggcctg------gccggctgcgccaccactgcgccatccacctacggcaacttcacgcaaagcgcgcctgcagccttcaatcaaacgatggctgatgacgccgcgaagcagctcgttgccgtgtacccgcccgcaagcacgcggttcgatctgcagcacgc---cacgccggatgccttcggctcttcgctggtcgagtcgctgcgcgccaagggctacgccctcttggagttca-aaccagccgcg---------------------------------ccggcctcggccgcatcgg---------------cggccacggacgccacg--------gcgaccgctggc------------------------aaaccgctgcggtacatcctcgatcaagctg------aatcgaacctgtaccgcgtgaccctgctggtgggcaacc---agtcattgacccgcgcttactcggctgcacagaacggcactctgtacccggccggcgcgtgggttcggaaggagtaa------------------------------------------atgagcgaa---------------------gaccaaatgtcgcctgacgcttcccctggggaagtgacaaagaagaccggc---gttcgccgcgtcaacaatctgccggtctacatcatcggcggcctgatgggcgtgttcctgctggtcatggtgttggtggctgcggatcgcgcagcccagcagaaccg---gccggccggtgcgaaggacgaaaaggctggc------aacaccagcatgttcgccaacgagattgccggcaacca---------------------gaaggacgggatcattcagg------------------------ccgagcggccagcaccgcccacggtgcccgacctctcg-----------------------------cagccgcaaggccaggccat---------cgacg-ttgcccgcccggacaacctggacgcgccgccgacgccaccgac---------cagcgcaa---gcctggatgaccgt--------gtcaacaacgacgaaatgcagcgcgtccgcatggcgaagatgcagcagctcgaagaggccatcaaggcaaagacgggcgtgcggggcatcgctccgcgcagctcgggatcgacgcctggcgg----------------cctg---acggatggcgcagcgccggccacccgcgaggaagcgttagcccgactggcggccgtgcgccagcagatcgacgcgcagacccgcgacgaccccacggcggcctacagagcgcgcatgcagcagcttcaagccggtggggtagg--------------gggcatggc---cgggggaggcgtttcggcg------------------gctcctaggctcctgcaaacg---gccggctccagctcgtcggggagcaaggactattcgcagttc---gccaactccgggcaggaagaccgctggaagctcgattccaagcccgaagcgccacgctcgccgtatgagctgc-gcgccggtttcgtcgtg-cccgccacgctgatttcaggcatcaactccgatttgcccggtcagatcatggcccaggtgagccaggacgtgttcgacacgcccaccggcaaatggaagctgattcctcaaggctcgcgccttgtgggtcggtactccagtgatgtggcatacggccaatcccgcgtgctgattgcctggcaacgcatcgtcttcccggacggcaaggcaatggatattggttcgatgcctggtgcggacagcgccggttatgcgggcttcaatgaccaggtgaacaaccactatttccggctgttcgcatcggcattcctcatgtctggcgtgacggcgggtatcaccatga------gccagaaccaggaccagcagaaca------acggcaatcggcagacggccagcggcgcacttagcgaagcgttgggccagcagctcggccttgtcaccgctcagttgatttccaaaaacatgaacattgccccgaccctcgaaattcgtccgggctaccgttttaacgtcatcgtcacaaaggacatgacgttttccaagccgtaccaggcgttcgactactaa---------------------------atgaagatgctcactaagaaagttttagcggctaaagtcgctttggtttttgcacttactgcccctggcgtgatga------ccccggcgcaggccggcatcccggttatcgacggtgcgaacctgacgcaaaccgtcatgtcggcggtggagaacgttgcgcagacgctcaag---------------------caaattgagcagtaccgcacccagctccagcagtacgaaaacatgattcagaacacggtcgcaccggccgcgtatatctgggatcaggccacgtccacgatgaaccagcttcgcggggccatcgacacgttgaactactacaagaaccaggcgggcagcctcgacggctacctgtcgaagttccaggacgtgtcctattaccgctcgtccccatgcttcaaca------tcggttgcacgaaggctgaattcgacgccatgaaacaggcttccaacaagctgaattcggaagctcagaagaaggccaacgatgcgctgttcaaaggcttggacaagcagcaggacgcaatggaatccgatgcgcgccaattgcaacgcctgcaatcttccgcgcagggagccaccggccagatgcaggccatcggctttgcaaaccagctcgccagcaaccaggcaaaccagctcctgcagattcgcggcct-gttgatcgcacaacagaacgcggtcgccacgcg---------caaccaggtgattgca--gacaaag---aggcgcaagaggccgctgctgccgaaaacttgcgcaagggcg---------------agtac----------------cgcgctagccctgcgcgcacttggtaa-------------------------------------------------------------------------------------------------------------------------------------------------------------------------------------------------------------------------------------------------gtgactatgaga------------------------------------------------------------------------------atgccagccgtattcaag----------------------------------------------------------------------------------aacgccggcctgctgtttgtttt-----gctgtggctggcgttcttttccattgag---gcgcaagc---ggctatcgacaatgccggcgtcttagataacgtcctcaaccgctattcggccgccgccagtggttgggccggcttcatcacggcccgggccacctggttgttttggacgctcgcagtgatttcgatggtgtggacgtttggctttatggccttgcgcaaggccgatattggcgagttctatgcggagttcatccgcttcaccatcttcaccggcttcttctggtggctgctcacgaacgggccgaatttcgccaccgacatcatgagttcgctgcgcaccatcgcaggcagtgcaagcggcaccggctcgacgc---------------tgacgccctccgggatcgttgatattggtttcgacattttctttaaggtgctcgatcagtcttcggtgtgg-----------tcgcctgtcgatagcgcggccggcatcctcatcagcgcggcgatcctcatcatcctggcgttgatcggcgtgaatatgttgctgctcctggtgagcggctggatattggcctatgccggcgttttctttctcggcttcggtggatcgcggtggacttcggacatggcgatcaactactacaagaccgtcctgaacatcgccgcgcagctcttcacgatggttctgctcgtcggcatcggcaagtcgtttgtcgatcagtattacaacgccatgagc-gccggc---atcag---------cctcaaggaattaggcgtgatgatgatcgtcgcggtcgtgctgctggccctggtcaacaagctgccggcgatggttggcggcttggcgatgggcggcggaacgcacgc--cctcggcggtggc------tttggtgccggcgcagcgatgggtgcggcggcggtggcc---------ggcgcggccatcgccacaggcggcgcggcgattgc---agccggcgcggccagcgcggccggtggcgcgcaagccctcatggcggcctacagcaaagcgtctgcggcatccagcgagggcg------gcggcggtggtg------------gcatgggcgacacgatgggc----------------ggcgtcgctatggccgctgcaggccctggcggcggc------------------------------------------------------agctctggcggtggcagcgtcttcgcgggcatggacaccggcagcagctcgggcagcagctcgggcggc-----------ggctccagtggctcgggcggt-ggcttcggtggtggtgcctccgaaggc-------------------ggcagct---------cgggcggcaagagcag---------------cgcgccggcaggcgagggcaa------------------------------ggactcgggcggtggcgcggcacc------------tggtgccgaag------------------------------------------------------------------------------------ggaaggccgacgcaggcggcaaggccgcaggttc--------------------------tgacgccaagggaggggggcagggc-----actggcctggcacctggcgaacaac-----------------------------gctccaccggca---------------------------------------gcatgttgggccgtgcggcggc------------------------tattgctgcgggcactgcgggcaacctggcgcaaggctcctgggacgtggcgaaagccaaggccgcgagcatgc---------------gcgagtcggctcttgatcgcatcagcgaaaccacgggcgg----------------------------------------aaagatcgcagccgcgatcagggcgcaggacgcggcagcgccggcagacct-------------------------gtccactcccgcaccggcacccagcagcgcc-----------------------gcgcaggcctcga----cggccgcgacggccttcaac-----gacaacgaactgtctgcaggcaagggc-------------------------caggcag-----------------------------------aaacccccgtcg-------------------------------------------------cgcccgaagtggccgacttcatg------------------------aatcgcaatt---------------------------ccaaaacctcgtaa------------------------------------------------------------------------------------------------------------------------------------------------------------------------------------------------------------------------------------------------------------------------------------------------------------------------------------------------------------------------------------------------------------------------------------------------------------------------------------------------------------------------------------------------------------------------------------------------------------------------------------------------------------------------------------------------------------------------------------------------------------------------------------------------------------------------------------------------------------------------------------------------------------------------------atgcgtttgttcattgcagaaaagcccgacctggcgaaagccattgtcgaaggcttggggggcggaagccgcaaggacgggtactacgattgcggcggcgactatgtggcctggtgctacggccacatgctgcaactgctggaccccgaggactac---------gacgagcgatacagcaa---------------atggaacatggacgacctgcccatgtcccatattccttggaagaagaagcccagcggtgataagggcgcgaaggaccagctcaaggtcattctcggcctgttgaagaaggccagcagcgtcgtcaacgctggcgaccccgacgaagaagggcagctccttgtcgatgaaatcctgga---gtacgccggctgcactctgccggtgaagcgggttctcatcaacgacaacaacaccaaggttgtgcgcaaggcgctggagagcatgcgcgacaaccgcgagttcgccggcctgtcggccgccgccgaggcccgcagcgtgggcgaccagctctacggctacaacatgacccgcgcctacaccctggcggcccgccagaagggctaccagggcgtcatgagcgtgggccgggtgcagacccccatcgtcggccttgtcgtgcgccgcacgcgggcattcaaggcccacaagaaggcgtactactacaacgtcaccggccggtttgaggtcgaaggcgttgccttccctgcgcggtatcagatcgttgaagccgatccgg---tggacgagaagggccggctgatcgaagagcagcatgcccaggccatcgcggatgccgtcaagggcaagcctgcgcggatcgtcagcgccgacaccaagcagaaagaacagcatccgcccttgccttacaacctgttgaagctgcaaaccgatgcctcccgcaagttcggtttcaagcccgaccagaccaaggacataacgcagtcgctgcgcgaaaagcacaagctcatcacgtacaaccgcagcgattgcgaatacctcagcgacgagcagcacggggacgcgccgggc-------------------------gtgctggcggcgatcacgcagaccgcgcccatgttggccgccgttgcgcagcgggccgatccctcgatcaagagccgggccttcaattcgtccaaggtttccgcccaccacgggatcattccgacagaggcgacggcgaacctggcggcgttgagcgagggggaacagaagatctatttgctgatcgcccgcgcctacatcgcgcagttctggcccaagcaccaatacgaccagaccgatgtgctggtg--gagtccgaggggcaccgcttcgcagtgcgctccaacgtcaccacgcgccaaggctggcttttgctctacaaga---------acgacgcgggcaatgaagacctggaaggcgacgagaac---gacctgtccatcgacatacgcacgctgcgcggcggccaggccggcgtctgcgtcgatgccgaggccgccaagcaggaaacgaagccgcagccgctctacacgatggcgaccctgctaggggacttgacccgcgttgccaagtacatccgcga---------cgaccgcctgcgcaagctgctgctggagaaggacaagggcaaggaaggcgagcatggcggcatcgggacgccgg-----ccacgcgagacagcatcatcgccacgctcttcgagcgtgcctacctggtcgagcaaggcaagaacatcgtgcccacacccacggccgaagagttctacgacgccctgcccgaccaggccaaattccccgacatgaccgcgctctggcatgagcagcagaaggccatccaggccggccagcgcgacaccgaatcattcgtgcgcgagctgatggactacatcgctggcgaggtggccggcgtgaaggaaaacgggctggcaatcaaggttg---acacgcacccttgcccgctctgc---gccaagccgttgcgccgcatcaagaagaaggaaaagaacgagttcttttggggatgcaccggcttcgccgatggctgcaagttcgcctgcgaagacaaggccggcaagccagtgccgcgagagacgccaaaggtgtcggagctgcacaagtgcatggcttgcggcagcggcttgtccaggcgggccagca---------cgaagaagaaaggcatgttctggtggggttgcagcaactacccgacatgcacacagacctatcccgacatcaagggcaagcccgattacagcaa-------------------------------------accga--aggagtga-----------------------------------------------------------------------------------------------------------------------------------------------------------------------------------------------------------------------------------------------------------------------------atgagccgcttgctgaaacggatcaccataggcaccgccatcgg---cggcgctgccgtgctcgccttgggcgttgc------------ctgctatgcagccggtgcccgcgtcaacaccacgaagagcattcccgtcggcctctattgggcaagcagcgcgccggtagagaagggcgcttacgtcatgttttgcccgccgcaagtcggcgtgttcggtgacgccaaggaacggggctacatcgggggcgggttctgccctggcggctacggctacctcatgaaaaaggttttagccgctaaagccgatgccgtcaccgtggccgatgacggcgtgcgagtgaatggcgcactgctgccactgagcgcaccgctcaagaccgacaaggccggc-cggcccttgccgcgctaccagaccaacagctacgagctgggcaattccgaggtgctgcttatgtcggacgtgagcggcacatcgttcgacggccgctacttcgggccggtcaacgtttcgcaaatcaagaccgtgatcgtcccggtcatcacctggtag------------atgacaaaagacaggttcaacaacgcggtagggccgcaggtacgcgcc---gagaaggaggggcctggcaaggtcatcccggcgctggccgtgctgtcccttggcggcggattgcaggctgctacgcagttcttcgcccatgacttcaagtaccaggccgcgcttggcgcgcacatcaaccacatttacccgccgtggggaatcgtccagtgggccggcaagtggtacggccagtaccccgacgccttcatgcgcgccggaagcatcggcgtcacgattaccggcgtgggcctcatcagcctggttgtcgccaagatggtgctggcgaattcatcgaaggtgaacgagtacctgcacggctcggcccgctgggcgaacgtcagggacattcaggcggccggcctcatcccgcgtgcgcggtcgttctggcagaccatcaccggcaaggatgcggcggccagctcaggcgtctacgtgggcgcgtggatcgacaagaagggcaagcagcactacttgcgccacaacgggccggagcatgtgctttgctatgcgccgacccgttccggcaagggcgtcggcctggtggttcctacgctgctgtcctggggccatagcgcagtcatcaccgacctgaaaggcgagctgtgggcgctgacggccggatggcggcagaagcatgcgaagaacaaggttctgcgtttcgagccggcgacggccaccggaagcgtttgct-ggaacccactcgatgaaatccgccttgccacggaaaacgaagtgggcgacgtgcagaacctcgcaacgctgatcgttgacccggacggcaagggcctcgaatcgcactggcaaaagaccagccaggcgctccttgtcggcgtgatcctgcatgcgctctacaaggccaaggccgaaggcacgccggccacgctgcccggcgtcgatgccatgctggccgaccccaaccgc-gacattggcgagctgtggatggaaatgaccacctacagccacgtagacggccaggtccacccggttgtcggctctgccgcccgcgacatgatggaccggcccgacgaggaagcaggatcggtgctgtccaccgccaagtcctacttggccctgtaccgcgatcccatcgtggcccgcaacgtgagcaagtccgaattcaagatcaaggacttgatgcaccacgacaacgcggtgagtctctacatcgtcacgcagccaaacgacaaggcccgcctgcggccgttggtgcgggtcatggtgaacatgatcgttcgcctgctggccgacaagatggacttcgag--------------------------------------------------------------------------------aacggccggccggtggcgcactacaagcaccgcatgctgatgatgcttgacgagtttcccagcctggggaagctcgaaatcatgcaggagtcgctggcattcgtggccggctacggcatcaagtgctacctgatttgccaggacattaaccagctcaagagccgcgaaaccggctacggccacgacgagagcatcacgtcgaactgccacgtccagaacgcctacccaccgaaccgcgttgagacggccgagcatctttccaagctcaccggccagaccaccgtagcgaaggagcagatcaccaccagcggccggcgcacgagcgctttgctgggccaggtgtcgcgcacgatccaggaagttcagcgccccctgctcacgcccgatgagtgcctgcgcatgcccggcccggtgaagaccgagggcggcgacattgcaaaggccggcgacatggtggtgtacgtcgcgggctatcccgcgatctacggcaagcagccactgtatttccaagacccga-cctttcaggcgcgggcggcgattcccgcaccgaagaacagcgacaagctgcgt---------aacagctttgtcgcgcccgcaggggaggggatcacgatatga---------------gtgatcgcaaagcacgtttccatgaagacggtgcagaagagtgacttcgccggtctggtgaagtacatcaccgacgaacaggcgaagaacgagcgcgtgggctacgtggctgtcacgaactgccacacagaccggcccgaagt----ggcgattac---cgaagtcctcaacacccaggcgcaaaacacccggtcaggggccgacaagacgtatcacct-gatcgtcagcttccggccaggcgagcagcccgacgacgcgaccttgaaggccatcgaggcgcggatatgcgaagggctggggtttggggagcatcagcgcgtcagtgccgttcaccacgacaccgacaacctgcacattcacatcgccatcaacaagattcaccccacgcgctacacgatcctggagccattcaacgcctatcacacgctggggcagctctgcgaaaagctcgaacgcgaatacggcctggagcgcgacaaccaccaggggaacaagctggtatcggagggtcgcgcccaagatatggagcggcatgcaggcgtcgaaagcctgcagggctgggtcaagcgcgaatgcgccgccgacatgcaggccgcgcagtcgtgggaggctctgcaccaggtcatgcgggacaacggcctggagctgcgcgagcgcggcaatgggttcgtgatccaagccgctgacggccttgccgtcaaggccagttccatcggccgcgaattctccaaggccaagctggaagaaagg-ctgggcaccttcgagcca---------------------------------------tcggccgagcacttggagcgcgcagcgcag-------------------------------------aag-ccg--------------------------------------------------------------------------------------------cgcaaacagtacgacaagaagccggtgcggtcgcgtg------tcaacacggtagagctgcacgcgaagtacaaggccgatcaactcaacatcagcggatcgcgcacggccgaatgggagaaggcgagggcgaagaaagaccgcctcattgaagccgcgaagcgtagcggccggctcaagcgttcgaccatcaagctgatttcaggggccggcgtgggcaagaagctgatgtattcggccaccagcaagaccatgaaagccgagatcgagaagatcaacaagcagtacctcaaggaacggcaagagatatatgagaagtaccagcgccgtgcgtgggccgattggctgcgcgccaaggccgcagagggcgaccaggaggcgctaggggcgctgcgc------------------gcccgcgatgctgcccagggcctgaagggaaacaccgtg---gccggcacggggccgcagcggccccaggcggccgctgcaaagcaggacagcgtgacgaag-aagggcacgatcatctatcgcgtcggccctaccgccgtccgcgacgatggcgaccgcctgaaagtctcgcgcggggccgaccaggacggcatgcaagccgccttgcgcatggcaatggatcgctacggcgaacgcatcagcgtcggcggcacgccggcattcaaagagcagatcgcccaagcggcggcggcctcgaaattacccatcacctttgacgacgacgccctggagcgccgccgtcaagaactactgacccaagc---------------------------------------------------------------------------------------------------------------------------------------------aaccacgaaggagaacgaccatgaccgaa---------------------ccg---------------------------------------accgaggacgagctgctggaggcggcattagcggcagtggaccagccactgccgcaatc---------------------------cccggagccgcccgagccggaca---------------------------------------------------------------------------gccacgagccgacgccaccgcagccgga------------------------------------------------------------------------------cgggccagcaagcccaacgttggccgcgttggacgaaagccgccgccccaaagccaaaaccgtctgcgaagactgtcccaactcggtgtggttcagctcgccagcggaagtgaagtgctattgccgcgtcatgttcctggtgacgtggagcaacaaggagccaaaccagttgacggcctgcgacgggatatttttgggccagga---cgactaagcccgc------------------------------------------------------------------------------------------------------------------------------------------------------------------------------------------------aggttgccgctgccgccgacaaatacatagcggagcgggaaggcaagcgccttaaaggattcgatataccgaagcactcccgctatactgacgggcaggacggggccgcgactttcgccggcatccgccaggtcgaggggcaatcactggcccttct---gaaacgcggcgaggaagtcatggtgctgccagttgacgagccgaccgcacgacgcctcaagcgccttgccgttg---gtgatgccatcaccgtgaccccccagggttccatcaaaacgacgaaaggacgtagcagatga-------------------------------------------atggcaaa-----------gacaagaaacagcgac---------gatccgcgaaagcc---gacccgcaaagcgggccggcatttgcgcgtccccgtgcttcccgacgaggaagccgaaatcaaacgactggcggcttcggtcgggcttcccgtggcggcgtacctgcggaacgtgggtcttggctaccaggtgcccggcatcctggacaacaagcgagttgaagaactcgctcgcatcaatggcgaccttgggcggctgggtggtctgctgaagctgtggctcaccgatgacgtgaggacgctccagtttggagaggc------------gaccatcctcgccctgttgtcgaggatcgaatccacgcaggaccgcatgcacgaggtcatgcaggaggttgtcactcc---aagggtgaagcgatga-----------------atggcgaaaa-------------------------------------ttcacatggttctgcaaggcaagggcggggtgggcaagtcgttcatcgcggccaccttggcacagtacaaggcaagcaagggtcagaagccgctctgcatcgacacggacccggtgaacgccacgttcgccggctacaaagccctcggggtgaagcgcctccagatcatggaag---gcgacgaaatcaacccgcgcaacttcgataccttggtcgaattggttgcgccgtcgaag---gatgacgtaatcatcgacaacggggccagctcgttcgtgccgctttcgcactacctcatcagcaaccaggtgccggctctcc-tggcagacatggggcatgaactggtcgtgcatacggtcatcac-gggcggccaggctcttcttgacaccgtgagcggcttttcgcagctcgtgagccagttccccacggaagcaattttcgtggtgtggctgaatccgtattgggggccgattgagcacgaaggc---------------aagggctttgaacagttgaaggcatacacggccaacaaggcccgcgtttcggccatcgtgtcgattccagccctc-aaggaagaaacctacggccgcgatctgagcgacatgctgcaggaacgtttgacgttcgatgaagccctggcgatggactccctcacgatcatgaccaggcagcggctcaagatcgtgaagggccagctcttcggccagctcgatagcgcagcggtgctgtga---atgagcaccgccgcaaacaagaagaccgcccccaagtcgaagacgcctgcaaaggccgctcccgaggccgaggcgaagccgcaagccggtgggctgggcctggagggcatgggcgacctgtcggcgctcctggccggccctacggccgccgcgaacggtggc------------gggccgctggacctggacatgggcctgattgatgaagacccgcaccagccgcgcaccgaggacaaccccggtttctccgacgagagcctggacgagctggccgcctcgatccgcctccgtggcgtcaagacccccatttccgtgcgcgacaacccggatgcgcctggtcgctacctcatcaaccacggcgcacgtcgcttccgtggctcgaagcgagccgacaaggccacgatccccggcttcatcgacaacgactacaacgaggccgaccaggtggtggagaacctgcagcgcaatgaactgacggcccgcgagattgccgactacatcggccgcgagctggcgaagggagtcaagaagggcgagattgccaaggccatcagcaagtcgcccgccttcgtgacgcagcatgccgcgctgctggacttgcccgatcccattgccgaggcgttcaactcgggccgcgtcaaggacgttaccgtggtcaacgagctggtgacggcgttcaagaagaagccgcaggaggtcacggactggctggaag---acgagaaccaggaaatcacgcggggttcggtcaagctgctgcgcgagtt-cctggacgacaagcgcaagca---------cgaggac---gacgaccgcgatccgaatacggtagacgtactcaccggaaagacggacgc------------cgaagctggcgacggcg---------agcagggttca---------------ggttctgactccaag--------------------------aaggaagagaaggagcccgaccccgacaagctgaaaaaggccatcgtccaggtgcagcacaacgaacgccctgcccggctgatcctcaaccgtcgcccaccggccgagggcttcgcctggttgaagtacgaggatgacggccaggagtttgaagccaacttgagcagcgtcaccctggtggccctgctgga--aggctaa----------------------------------------------------------------------------------------------------------------------------atgaagaaacggctaaccgaagcccagttccaggcgtgcata---aagggcttggacgtgggccagcagaccatcgaaatagcgcggggtgtgctggttttgggccagccgcaagcggctttcatcacgtcgctgggactgaccaaaggggcagtctcgcaggccgtgagcagggtgtggacggcgttttcgtc---caagaacgtgccccaggggtacgagcgggtttcggcagtgctgccggagcatcaggcgttcatcgtcaagaagtgggccgaggacgcggcg---acaaagaagaaggaacccaagaaatga----------------ttgg---------------taggaggaacgccccggagtgatccggggcattcggccctggtgctgtcacaccaaaggcccaaccataggcgcggttgcaccctgcattggataggcaatgcg------------aaaaggggtcaagcgatgacgaacatcat---caagtttccaggcaaggccgaggcacctgccgaggtcgcaccggagccggcggcgcaggagaagccagc--------------------------------------------gcctgccgcgccgc------------gccggggcctgt------------------------tcgcgcctgtggtcaaggccgtttgggttgtcgtcgtcctggtgtggccgctgctgaaatggatcgtctcgattgacgtgttttttcagttcatccgcatggtctaccactggaacacgccgggcgttttcgccg-gctggacgttcctcgcgcacttcgcggtgctggtggccttgacctatttcgtatccatctacaagcccaaaggaatttga------

>pIP1203
---------------------------------------------------------------------------------------------------------------------------------------------------------------------------------------------------------------------------------------------------------------------atgccaaacgagttcaacgag-------caggaatacaggcgcaagctcatcgagggcgggcttagtgaagccgacgccaccgaccttgccgcccgtaccgccgccgctcgcag----ggactcgggcagcgccggcggggccttccgccccgccggttc--------------------------------cctcttcgagctgccggccacggccg----------gcgacaacaaggcggcct------------------------tgccgccgaagccaccgacgccggcaagcgccgccgtcgagcgatccgagcgcatggcgcaggaatcggccgagctggcgcgcacgatgggcctgccgcccg------aaccgcgcaccgccgtgaacaagatggccgagcagatcggc-gcgctggcccaggacaaacggagtagtgcgatggcgaccaagaag-----cgaacggccgg--------------cggcgagctggccgagaaggtcagcgaggccaagcagacggccttgctcaagcacacgaagcagcagatcaaggacatgcagctctcgctgttcgacctggctccctgg-ccggatcacatgcgggcgctgcccaacgacttcgggcggtcggcgatcttcaccgtccgcaacaagaaggtgccgcgc-gccgcgctgcaaggccagtcgatctaccac-gtcaacaaggacgtggagatcacctacaccgggatcgagctgcgcgccgacgacgacgagctggtattcgcccaggtgctggagtacgcgaaacgcaccgcgctcggcgagccggtttccttcaccttctacgagctgtgccaggacttggactggtcgatcaacggccggtactacacgagggccgaggaatgcctgacgcggctccaggcgtcggccatgcagttctcatcccagcgcatcggccggctcgaatcggtgtcgctgatccggcgcttccgcgtcctggatcgcggcaa---gcgcacgtcgcgctgccaggtcgagatcgacgccgaaatcgtggtgctgttcgccggcgaccactacacgaaattcgtgtgggagaagtaccgcaagctgt-cgccc-accgcg--cggcggatgttcgactacttcgccacccacaaggagccttacccgctcaagctggagacgttccggctgatgtgcggctcggattccacccggccgaagaagtggcgcgagcaggtaggcgaagcgtgcgac--gagctgcgcgaaaacggcctggtcgaaagcgcatgggtgaacgacgacctggtgcattgcaagcggtga------------------------------------------------------------------------------ttgtacaactacatcttcttcacgaacgtgctccggctgctcgatgagcggcacatgacgaaaaaggagctatcggacaggtcgggggtttcgatctccttcctgtccgatctcactactggcaaagccaacccctccctaaaggtgatggaggacattgcgcaggcccttgaaactcccctgccgctcctgcttgaatcgaccgacctggacaaagaagcccttgacgccctagccggcggcaaggcacc------------ccgaagcctgccgccaggcttcgagcgcgtggcggccgtgctgcccgagcaccag-gcgttcatcgtcaagaagtggggcgaagcggcaaggaagaaacttagagggagttga------------------------------------------------------------------------------------------------------atgagcgaccaa---gaca-ccgaacacga-------------------cagcatcaaaacgcgggcgcgaaagaagctcgaacgggacatggggcagacgctccttgaggctctgcacgatcccaagacgcaagaaattctgctcaacgcggacggcaagctctggctcgaaagccagggcaagcggctgcgttgcatcggcacccttcgccgcgcacaagcgcaggccatcatcgagacggtggccggctaccacggcaaggaagtgaagcgggacagcccgctactcgaaggcgagttccccattgatggctcgcggttcgcgggccagctcgggccggtcgtcaccggcccgacctttgcgatccgcaagaaggccatcgccgttttcacgctggctcaatacgtcgagcgcggaatcatgaccgaggcccaaaagcaggccatcgagcgcgccgctgctgcccacaagaacatcctcgtcattggtggcaccagttccggcaagaccaccctcgtgaacgccatcatccaggcgatggttgataacgatcctctggagcgtttcatcatcatcgaggacaccggcgagattcaatgcaccgccgagaactacgtccagtaccacaccagcatcgaagtcagcatgacgatgctgctgaaaaccaccctccgcatgcgccccgaccgaatcctggtcggcgaagtccgtggcgaagaagcacttgacctgcttgacgc-ctggaacaccggacaccccggcggcgcagccaccctccacgccgacagcgcgcaggagggcctagttcgtttgaagtcgcttgtttcccggaataagtcggctccatccgaa---attgaaccgctgataggcgcggcggttcatgtcgttgttcacatcgccaaaaccccggacggctcgcgtcgtgtccaggaaatccttgaggtttccggctacgtcaac--ggccagtacgtcaccaagtccctttaa------atgcaagcctctctgtcg---gcgttccgcttcaac---cgcagcgccatgt---tctacctgggcctgttcgccctcctggcgttcatgatgctggccccgcaccctgctttcgcttccgaaggcaccggcggttcgctgccttatgaaagctggctgaccaacctccgcaactccgtcaccggcccggtggccttcgcgctgtcgatcatcggcatcgtggtcgccggcggcatcctgatcttcggcggcgaactcaacggcttcttccgcacgttgatcttcatcgtcctggtcatggccctgctggtcggtgcgcagaacatgatgagcacgttcttcggccg-tggcgcggaaatcgccgccctgaccgatggcgcgctgcaccaggt---------------caaggtcgccgcgctggacgtggccggcttccccggcgaagccgtcatgcgctgggccgagcgcggccacatcgcggggtaa----atggctctgcgcgcgatccccatccgtagggccggcaaccgagaaaacctgttcatgggcggggatcgtgagctggtgatg-ttctcgggcctgctggccggcgcgctgattttcagcgcccaagaagtgagggcaacggtgttcggcatcgccttgtggttcggcgcgc-tcttcgcgctgcgcctcatggcgaaggccgatccgaagctgcgacacgtgtacctgcggcaccgccggtaca---agccgtactacccggctcgcagcacgcccttccgtgacaacacgccgagtcaagggaagcaatacaaatga------------atgagcatcgccgacaccctcaagggcttga------tcttcaagaagcccgccaaccccgccgagc------cgcgcgatccgcgccgctcgaaggaaccgctcgc-------------------cggcggccgccgctcgggcg-aggcc---------------------------gagaacccctacctggccgcgcgccgcacctggaacgatcacgtgggcggcgtcgtgtcgcagcgccagacctggcagg-----tgatcggcatcctgtcgctgt------------tgatcgcgctggccggcgtcggcggcgtgatccacatc-ggcagccagtcgaagttcatcccctacgtggtcgaggtggacaagctgggccagaccgtggc------------------------------------------------------------------------------------cgccggcccggtgcaggccgcagggaaggccgatccgcgcgtcatccatgccgctgtcgcggactggatgagctgcgcgcgcatggtgtcgcctgacgtggctatg-cagcgcaagtgcgtgttcaaggcgtactcgatgctcgcccccaacgatccggcgacgccaaagatgaacgaatggctgaacggcacgcccgattccagcccgttcaagcgcgccgagaaggaaatggtcagcgtcgagatcaagaccgtcatcccgcagacgcccgaca-cctggcaagtcgagtgggt-ggaaaccacgcgcgaccgccaaggcacgctgaaaggtcagcccgtcacctggcgcgcgctcgtgactacctac---atcgccgaggtcacgcccaacaccaccgatgagcaactgcggaacaacccgttgagcatctacgtgcgtgattactcctggtcccgcatccaatga----------------------------------------------atgaagaaaaccctctccgctttgatcgt-gggcgctgctgtggcg---------gtgccctccctggccctggccgcccc---tggcgacgacattgccgacaagtatttcaacaagaccaacccgacgctgaccgctcaagagcgcgcggcgctcgccatcgccaagcggtgggaagcgggg---tcggcgaccggcatcaagccggtggccggctcgggcggtgccatcaagttcgtgtacggcgcgcagcagccgagcatcgtttgcgcggtgctccaggtgtgcgacgtggccttgcaggccggcgaacaagtgaactcga-tcaacctgggcgacacggccaggtggacggtggaaccggccatcaccggcagcggcgcgaccgaggttcagcacctcatcatcaagccgatggacgtgggcctcgaaaccagcctggtcgtgaccacgaaccgccgcagctac------------cacttccgcctgcgctcgcatcgcaccgagtacatgccgcaagtctcgttcacgtaccccgaggaagcgcaagccaagtgggacgcgatccagcgccgcgagaagcaggaacgcaccgacaacaccctgccggcgaccggcgagtacctgggcgatctctcgttcgactatgagctgtccgggtcggcgagctggaagcctgtgcgcgtctacaacgatggccgcaagaccatcatcgaaatgcccggcacgatgcagcagaccgaagcgccgacgctc-ctggtcgtgcgcaaagagggcggcctgttcaccgacgacgaaacggtgctggtcaattaccgcgtgcagggcaatcgctacatcgtggacacggtgtttgaccgcgcgatcctgattgccggtgttggcagcagccaagaccgcgtgaccatcagccggaggaagtga---------------------------------------------------------atgcgcaagatcgtctctctcgcgctgctcgccctcgccctgggcctcggcggctgcgccactacc------agccagtacggcaacttcgtccagtcggccg---cgctcgatcagcagaagctcgccgccgacgcggtgcagcagctcgccacgctgtacgcgccggcgcgcacgcgcctggagctgcaacagcc---gacgcccgatccgttcggccaggctctcgtcaagtcgctgcgcgacaagggctatgccctcctggagttcg-ccccggccggcgcttccgcgcaggccc------------------cggcctcggcggcatcgca---gccgagcgcaccggccacca---cggcc--------gcgccgggcggc------------------------ctgccgctgcgctacgtgctcgaccaggccgg---cgactcgaacctgtaccgcctgaccttgatggtcggcaatc---aatccatcacccgcccgtacctg---gcgcaaaacggcgcgttcgcgccggccgggtactgggtgcgcaaggagtga------------------------------------------atgacagaaa---------------acgccgatcagatggcacctgacgcttcgcctggcgaagtgtccaagaaagcgggc---gtccgtcgcgtcaacaacatgcccatgtacatcctcggcggcgtcctgctgtcgttcgtgctggtcatggccctggtcgcagcggatcgcgcggccaagcagaacgc---gccggcggacggcccgaaggagaaggcaggc------aacacgtcgatgttcgccaaggagatcgcgggcgacaa---------------------gaccggcggcttgat------------------------------cgagccagcaagcccgctcaaggtgcccgacatgccaac---------------------------cggcccggcgtcggccccgc---------tggagatcgcgcggccgtcgaacccggacgcgccgccggcaccgccggccaa------ccccggca---acccgggccagccg--------gtgaacgatgacgaggcccagcgcatccgcatggcgaagatgcagatgttcggcgaggccgtgaaggccaagaccaccgtgcgcgtggatgccccgcgcagcaacggctccgcgccgggtgg----------------cccgagcacctacaccgccacgccgcagacgcgcgatgaaatgctgaaccgcatcgcagcggtgcagcagcaaatcgacgcgcagcgcagcaacgatccgactgccgcctatcaagcgcgcctggcgcagattcgcggcatgggtgt--------cggcggtggcggtgcggccccggccgccggcggcatgggtg---------cgggcggtgcgccgcagctcctgcaaacctcgaccagcggcggc------ggccgcaacagcatggcgcagttc---ggccagggcgggcagggcgaccgctggaagctggattcgcagccagaagcgccgcgcacgccgttcgagctgc-gcgcgggcttcgtggtg-ccggccacgctcatttctggcatcaactccgatctgccgggccaaatcatggcccaggtcgcgcaggacgtgtacgacacgccgaccggcaagcacctgttgattccgcagggatcgcgcctcgttggctcgtattcgagcgacgtggcctacggccaggcgcgcgtgctggttgcgtggcagcgcatcgtgttccccgatggcaaggcgatggacattggcgcgatgccgggcgcggatagcgcaggctatgcgggcttcaacgatcaggtgaacaaccactatgtgcgcctgttcggttcggccttcctcatgtccggtgtgacggcaggcatcacctaca------gccagcgccagaaccaggccaacaa---cgtctatggcgctccgagcgccagcagcgccctaagcgaagccctcggccagcagctcggccaagtgacggcgcagctcatcgccaagaacctgagcatttcgccgacgctggaaatccggccgggctatcgcttcaacgtcgtggtcacgaaggacatgacgttttccaagccgtaccgttccttcgattactaa---------------------------atgaagccg---------aagtttttagccgctaaattggccctcgtcgtcgctgtttcgagcacgctgatggtca------cgcctgtggaggctggcatccccgtcatcgacggcaccaacctgtcgcagaacatcatgacggccatcgagtcggtggcccaaacgctcaag---------------------caaattgagcagtacagcacccagctccagcagtatcaaaaccagctccagaacacgatggccccggccgcgtatatctgggatcaggcgcaatcgaccatcaacgggttgatgaacgcgaccaacacgctgaactactacaagaaccagctcggcagcctggacagctacatcggcaagttccaggacgtgaactactacaaggggtcgccgtgcttctctg---ctaccggctgctcggccgccgagtggacggccatgaagaacgtgcagcag---ctcgccagcgagtcgcagaagaaggccaacgatgccttgttcaagggcctcgacaagcagcaagacaacctgaccgccgacgctgcgacgttgcagcggctccagtcgtcggcgcaaggcgcgaccgggcagatgcaggccatcggctacgccaaccagctcgccagccagcaggccaaccagctcttgcagattcgcggcct-gttgatcgcgcagcagaacgcggtggcgaccaa---------gatgcaggccgacgcc--gacaagg---aagcccagcaggcagcagcagccgcacaactgcgccagggca---------------gctac----------------cgggccagcccggcgcgcacctggtaa-------------------------------------------------------------------------------------------------------------------------------------------------------------------------------------------------------------------------------------------------------atgaga------------------------------------------------------------------------------atgccagccaatctaaaaa-------------------------------------------------------------------------------ccctcgccctgccgctgttcgtc-----------tggctggcgttcttcgcggtcgat---gcccacgc---ggccatcgacaacgccggcgtgttcgatagcgtgctggatcgctaccaggccgccgcgagcggctgggccggtgtcatcaccacggccgcaacctggctcttctggacgctggttgtgatctcgatggtctggacgttcggcatgatggccttgcgcaaggccgacattggcgagttcttcgcggagttcgtccgcttcacgatctttaccggcttcttctggtgggcgctgaccaacggccctaacttcgcctcgtccatctatgcgtcgttgcggcagctcgccggcaacgcgacgggcctgggcaatgcgt---------------tgtcgccctcgggcatcgtggacgtgggctttgcgatcttcgacaaggtgatggatcagtcctcggtgtgg-----------tcgccggtggacagcatggccggcatcctcatggccgttgcgatcctggtcatcctggccctggtcggcgtgaacatgcttctgctgctcgcgtcgggttgggtgctcgcctatggcggcgtgttcttcctcggcttcggtggttcgcgttggacttccgacatggcgatcaactactacaaggtcgtcctgggcgtggccgcgcagctcttcgcaatggtgctcctggtgggcatcggcaagaccttcctcgatgactactacgcgcgcatgagc-gccggc---atcag---------cctcaaggaaatgggcgtgatgctgatcgtcgtcatcatcctcctggcgttgaccaacaagattccgccgctcatcgccgggatcatcaccggcgcgagcgtgggcgg--tgccggcatcggtca---gttcggcgcgggcgctgcgctgggtgccgcaggcatggcg---------gcagcagcggccgccactggcggcgcagccctggc---cgccggcgcggcctcggccgcaggcggtgcctctgccgtcatggccgctttctcgaagg------------ccaatgaaaacgtgtcggcaggcacggacg------------ttatgtcggccttctccggc----------------ggcggc---------------agctcggg---cggt------------------------------------------------------ggctcgggtggtggcgg---------------------------------tggtggcgacgccggcaccggc------ggcacgcctttcgcgcaggctgcgggctttagcggcagctccggcggcggttcgtc---gtcgggc----ggcggcagcacctcgaccggcagcagctcggg---------------cagctcgaagggtggcgacaa------------------------------------gagcggcggcaaggg---------------cgacgcc------------------------------------------------------------ggag---------gccagggcagcggctcgacggccagcaccggcagcagtgccgac------aaggccgccaagaacgaaccca--agcccgccggcggggcagggcagggccagc----agggcggccagcaggccgcacca---------------------------ggcagcaccggcc---------------------------------------ccggcttgctcgcatcggcagcgtcggccctcggcacggctggccgcatcgcggccgacgccggcgcgaacttggcgaagggaaccgccgatgttgccaaggccaaggccgcgagcctgc---------------gcgaagcagcagccgaacggatcgccgacaccaccggcgg----------------------------------------aaagatcgccgccgcgatcaaggcgcaaggaagcggcacg------------------------------------gccga---gaacatcgacgtgcccgacc-------------------------------agc---------agcccgcgccgagcttcggc-----gacaacagcctggcaggcggcc------------------------------------------------------------------------ccgccgatgccgatcccgag-------------------------------------------tccgaagtagccgcgttcgcc------------------------aaccgcgagcaagg---------------ccgcgacggcacaactgcgtaa------------------------------------------------------------------------------------------------------------------------------------------------------------------------------------------------------------------------------------------------------------------------------------------------------------------------------------------------------------------------------------------------------------------------------------------------------------------------------------------------------------------------------------------------------------------------------------------------------------------------------------------------------------------------------------------------------------------------------------------------------------------------------------------------------------------------------------------------------------------------------------------------------------------------------atgcgccttttcatcgcagaaaagccgtccgtcgccaaggccatcgccggcgagctgggcgcgaccggcaagggcgacggcttcatcgagtgcggcaccgacaaagtgacctggtgcttcgggcacatgctcgaacaggccgaccccgacgagtacacgcccgatgacgtgccgcgcggccagtccggcaagaaggtctggcgcgtcgatgagctgcccatcatccccgagagctggattctcaagcccaaggacgac------gcgaagaagcagctcgccgtgatcggcaagctggtcaaggaggccaaggagatcgtcaacgccggcgaccccgaccgcgaaggccagttgctggttgacgaagtgctgga---gcacttccgcaacagcaagccggtgcgccgcttttgggtgagcgcgcaggactccgtttccgtcaagcgcggcctggccgcgttgaaagagaacaccacctatgccggctgggccgacgctgcacgcggacggcagcgcgccgactggctgatcggcatgaacctcagccgcgcgtacacgctgcgcgcacagcgcggcggctcgcgcgccctgctgaccgtgggccgcgtgcagacgccgacgctggccctcgtggtcgcccgcgaccgcgagatcgaggcattcaaggccgtgccgtaccacaccatccgggcggtggtgcagcacgccggcggcagcttcgccgccgcatggaaggcgaaggaggatcaagccggcctggacagcgaaggccgccttgtcgataccgccgtcgccgacgccctggtggccgccgtcaagggccagccgggcaccatcgccgcgtacaagcaggaggccaagaagcagaaccagccgctggccttcgccctgtccgacattacggccctggcctcggccaagttcggctacagcgccgaggacgtgctgaacacctgccaggcgctctacgagacgcacaagctgacctcgtacccgcgcaccgactgcgcctacctgccggagtcgcagcacgccgacgcgccgcgc-------------------------gtgctggaggcgatcaagcacgtcaaccccgagctggccggcctggtcgatggtgccgatccgcgcatcaagtccaagacgtgggacgactccaagatcaccgcgcaccacggcatcgtgccgaccatgcagaagggcagcaaggccgccctcagcgagcgcgagcgcaacatctacgacctgatcgtgcgcgcctacctggcgcagttctacccgctgcacgagtacatgcagaccaccgtgggcgtc--gagatcgcgggcgagaacttcgcggcgagcggcaaggtagtcacgcgcaacggctggcgtgacgtgtacagcc------------aggccgacgaggaagccgagaaggacgaagacgacgacagcggcacgcaggccctgccgtcgatggcccagggcgacgccgtgacctgcacggacgccacccgcaaggacgccaagacgaagccgccggcgcgcttcaccgagggcacgctg------------atccgcgcgatggagaacatccacaagttcgtcagcgacgccgagcacaagaagatgctg---------------------cgcgagggcgacggcatcggcacgtcgg-----ccacccgcgcgtcgatcatttccgagttgaagcggcgcgagttcctggccgtcaagggcaagcagatcatcagcacgacgctcggccgcagcgtcatcgacgcgctgcccgaggttgtgaaaagtccggtgctgaccgcgctctacgagcggatgctgaaaggcgtcgagcagggcacggccgccctggacgccttcatcacgaagcaagagacgttcatccgcgaccaggtggcgaaggccaacagcggagccgtgaccatcgccgg---------------------------------------------------------------------------------------------------------------------------cggcaaggaag---------------------ccgcgccggtgtcatcccttcacaagtgcatggcctgcggcagcggcttgtcgcgccggccgagc------------aagaagaaggggcaattctggtggggttgcagcaacttccccacgtgcaagcagacctaccccgacctcaagggccggcccgactacagcaagggccgcaacggcccggcatcc------------------------gaatga-----------------------------------------------------------------------------------------------------------------------------------------------------------------------------------------------------------------------------------------------------------------------------atgagccgcatcctgaaacgcatcgcggcaggcgtcgccatcgc---gggcgtggccgccctgctgctggccgctgg------------cggctatgccgccggtgcccgcgtgaacaccaccaagagcattccggtcggcctgtactggacgagcagcgcgccggtggagaagggggcctatgtcctcttctgcccgccgcagctcggcgtgttcgatgacgccaaggagcggggctacatcggggcgggcttctgccagggcggctacggctacatgatgaagcgcgttttagccgctaaagacgatgccgtggccgtcgccgatgacggcgtgcgcgtcaacggcgagctgctgccccacagcgcgccgatcaaggccgacaaggccggc-cggccgctgccgcgctaccagtccaacagctacacgctcggcaattccgaggtgctgcttatgtcggacgtgagcgccacatccttcgacggccgctacttcggcccgatcaatcgttcgcaaatcaagaccgtgatccgtccggtcatcacctggtag---------------atgaagatcaagatgaacaacgcggtagggccgcaagtccgaacc---gccaaaccgaagccgagcaagctgctgccggtgctgggcgcggcctcaatggtcggcggcctccaggccgcgacgcagttcttcgcccacacgttcgcctatcacgcgaccctcggccccaacgtgggccacgtgtacgcgccctggtcgatcctgcactggacgtacaagtggtacagccagtaccccgacgagatcatgaaggccggcagcatgggcatgctggtttcgaccgtgggcctgctgggcgtggccgtggcgaaggtcgtcacgtccaacagctcgaaggcgaacgagtacctgcacggttcggcccgctgggccgagaagaaggacattcaggcggccggcctgctgccgcgcgagcgcaacgtcctggagatcgtcaccggcaaggccgcgcccacggccaccggcgtgtacgtgggcggctggcaggacaaggacggcaatttcttctacctgcggcacagcggccccgagcacgtgctgacctacgcgcccacgcgctcgggcaagggcgtcggcctggtggtgccgacgctgctgtcgtggggcgcgagcagcgtcatcaccgacttgaagggcgagttgtgggccttgaccgccggctggcggcagaagcacgccaagaacaaggtgctgcgcttcgagccggccagcacctcgggcggcgtctgct-ggaacccgctggacgaaatccgcctcggcaccgaatacgaggtgggcgacgtgcagaacctcgccacgctgatcgttgacccggacggcaagggcctggactcgcactggcagaaaaccgccttcgcgctcctggtcggcgtgatcctgcacgcgctgtacaaggccaaggacgagggcggcaccgccacgctgccgtccgtcgatgcgatgctggccgacccgaaccgg-gacattggcgagctttggatggaaatggcgacctacggccacgtggacggccagaaccatcacgccatcggctcggcggcccgcgacatgatggatcgccccgaggaagaagccggttccgtgctgtccacggccaagtcgtacctggccctgtaccgcgaccccgtggtggcccgcaacgtcagccggtcggacttccgcatcaagcagttgatgcacgaggacgacccggtaagcctctacatcgtcacccagcccaacgacaaggcccgcctgcggccgctggtgcgcgtcatggtgaacatgatcgtgcgcctgctggcagacaagatggacttcgag--------------------------------------------------------------------------------ggtggccgtccggtggcgcactacaagcaccggctcttgatgatgctggacgagttcccgagcctcgggaagctggagatcatgcaagagtcgctggccttcgtggccggctacggcatcaagtgctacctcatctgccaggacattaaccagctcaagagccgcgagacgggctacggccacgacgaaagcatcacgtcgaactgccacgtgcagaacgcctatccgcccaaccgcgtcgagacggccgagcacctgtcccgcctcaccgggcagaccaccgtggtgaaggagcagatcacgaccagcggccgccgcacggcggcgatgctgggccaggtatcgcgcacctaccaggaagtgcagcggcccttgctgacgcccgacgaatgcctgcgcatgccggggccgaagaagaacgcccagggcgagatcgaagaggccggcgacatggtgatctacgttgcgggctatccggcgatctacggcaagcaacccctgtacttcaaagacccgg-tgttctcggcacgcgccgcgattcccgcgcccaaggtcagcgaccgcctgcgcg------ccgtcgcacaagccgagacggaaggggagggcatcacgatatga---------------atgattgccaagcacgtgccgatgcgctcgcttggcaagagcgacttcgcgggcctggcgaactacatcaccgacgcgcaaagcaaagaccaccggctgggccaggtgcaggcgacgaactgcgaagccggttccatccagga----cgccatcac---ggaggtgctggcgacccagcacacgaacacccgcgcgaagggcgacaagacctaccacct-gatcgtcagcttccgggccggcgagcagcccagcgccgacaccctgcgcgcgattgaggaacgcatctgcgccgggctgggttatggcgagcatcagcgaatcagtgccgtccacaacgacaccgacaacctgcacatccacatcgccatcaacaagattcacccgacgcggcacacgatgcacgagccgtactacccgcaccgggcgctggcggaactctgcacggccctggagcgcgactacggcctggagcgcgacaaccacgagccgcgcaagcgcggcgcggagggccgggccgccgacatggagcggcacgccggcgttgaaagtctggtcggctggatcaagcgcgagtgcctggacgagatcaagggcgcgcagtcctggcacgagctgcaccaggtcatgcgcgaaaacggcctggagctgcgcgtccgtgccaacggcatcgtgttcgaggccggcgacggaacgatggtgaaggcgagcacagtagcccgcgacctctccaagccgagcctggaggcgcgg-cttggcccgttcgaggct---------------------------------------tcgcccgaacggcaggcacaaaccaccgcg-------------------------------------aag-c--------------------------------------------------------------------------------------------------ggcagtaccgaaaagaccccatccgtctccgcg------tcaacaccgtggagctgtacgcgaagtacaaggccgaacagcagagcttaaccaccgcacgcggccaggcactggagcgcgcccgtcatcgcaaggatcggttgatcgaggcggccaagcggtcgaaccgcctgcgccgcgccacgatcaaggtagtcggcgagggccgcacgaacaagaagctgctgtacgcccaggcgagcaaggcgctgcgcagcgaaatccaggcgatcaacaagcagttccagcaggagcgcaccgccctgtacgccgaacacagccggcgcacgtgggccgactggctcaagaaggaggcgcagcacggcagcgccgacgccctggccgccctgcgc------------------gcccgcgaggcggcccagggcctcaagggcaacaccat-----ccggggcgagggccaggcgaagcccggcca-cgcgccggcggtggacaacatcacgaag-aaggggacgatcatcttccgcgccggcatgagcgccgtgcgcgatgacggcgaccgcctgcaagtctcccgcgaggccacgcgcgaagggctgcaagaagccctgcgcctggcgatgcaacgctacggcaaccgcatcaccgtcaacggcacggtggagttcaaggcgcagatgatccgcgccgccgtcgattcccagctacccatcaccttcaccgatccggctcttgagagccggcggcaggcgcttttga---------------------------------------------------------------------------------------------------------------------------------------------------------acaaggagaacacccatgagcgaa---------------------ccgaaaga---------------------------cccgagcatcgaggacgagc---tggacgcggcgctggcggccctggacagcggcccgctgccgac---------------------------cagcacgctaccggagccgcagc---cgtcgcccgagcaggcgacggccggccagcagccggcagagg------------------------cgaccacgccgacgccggccttcacgccgccagc------------------------------------------------------------------------------gtccaccggaagcccgacgttggacgccttggaagaaaaccgccgccccaaagccagcaccgtttgcgagcactgtccgaactcggtgtggttcgcatcgccggcggaagtgaagtgctattgccgcgtgatgtttctcgtcacgtggagcagcaaggaacccaaccagatcacgcactgcgacggggaatttctcggccaggaacaggagtaggcccgacgccgccgggc------------------------------------------------------------------------------------------------------------------------------------------------------------------------------------------gtggccgctgccgacaagtacatcgccgagcgcgaggcgaagcgcctaaaaggtttcgatataccgaagcattcccgatatactgccgg---tgatggtgcgctctcgttccagggcaccaggactatcgagggccaggcactggccctctt---gaagcgaggtgatgaggtcatggttatgcccatcgaccaggccacggcccggcgcttgacgcgcatcgcggtcg---gcgatgccgtctcgatcaccgcgaaaggctccatcaaaacgtcgaaaggaaggagtagatga---------------------------------------------------------------atggagaacgacgag-----------aaggaacacggc---cgccg----gcggcggcagcacctgcgggtgccggtgttcccggaagagaaagacgagatcgaggcgaacgccaagagggcgggcgtcagcgtggcgcgctacctgcgcgacgtgggccagggctaccagatcaagggcgtcatggactaccagcacgtgcgcgagctggtgcgcgtcaacggcgaccttggccgccttggcggcctgctcaagctctggctgaccgatgacgtgcgaacgctccagttcggcgaggc------------gaccatcctggcactgctgagccggatcgaggccacgcaggacgaaatgagccggatcatgaaggccgtggttcagcc---gagggccgagccttga-----------------atggcgaaaa-------------------------------------ttcacatggttctgcaaggtaagggcggcgtcggcaagtcgatgatcgcggccaccatcgcgcagtacaaagccggcaagggacagaagccgctttgcatcgacaccgatccggtgaacgcgacgttcgagggctacaaagccctcaacgtgcgccggctcaacatcatggacg---gcgacgagatcaacacccggaatttcgacgccctggtcgaaatgatcgcgtcggccgag---ggcgacgtcatcatcgacaacggggccagctcgttcgtgccgctgtcgcactacctcatcagcaaccaggtgccggcgttgc-tccaggacatgggccacgaactcgttgtgcatacggtcgtcac-cggcggccaggccctggtggatacggtgagcggcttcgcccagctcgccagccagtttccggccgaatgcctgtttgtggtctggctgaacccgtattgggggccaatcgagcacgagggc---------------aaggggttcgagcagttgaaggcgtacacggccaacaagggccgtgtgtccgccatcatccagattccggcgctg-aaagaggaaacctacggccgcgacttcgccgaaatgctccaggatcggcgcaccttcgatgaggccctggccgattcggcgctcacgatcatgacgcggcagcggctcaagatcgtgaaaacccagctcttcgcccagctcgaaaacgcggcggtgctctga---atgagcgcc------------aagaccaacgccaagaagaaagagcag------------------------gacaagccgcaatcgtccgggctgggcctggacgggctgggcgacctggccggcctgctgaacgagcaaccggcggccaacgccggcggc---------gcaggcccgcaggaactgccgcttgacctgatcgacgaagaccccaaccagccgcgcacggccgacaaccccggcttctcgccggagagcatcgcggagatcggcgagacgatcaaggcgcgcggcgtgaagtcgcccatcagcgtgcgggagaaccaggacgcgccggggcgctacctcatcaaccacggcgcgcggcgctatcgcggctcgaagtgggcgcacaagaccacgatcccggccttcatcgacaacgactacaacgaggccgaccaggttatcgagaacctgcaacgcaacgagctgacggcgcgcgagatcgctgacttcatcggccgcgagctggcgaagggcaagaagaagggcgagatcgccaaggaaatcggcaagtcgccggccttcgtgacgcaacacgtcacgctgctggacttgcccgaacccatcgccgaggcgttcaacaccggccggggcaaggacgtgaccgtcatcaacgagctggtgacggcctacaagaagaaccccgacgaggtggccgcctggctggccg---acgacagccaagagctgacgcgcggctcggtgaagctgctgcgcgagtt-cctggaggacaagcgcagtca---------cgaggac---ggcgaccgcgatcccaacaccgtcgatgcgctgaccggcaagaccgacgc------------cgaggccggcgacggcg---------agcaggggccgc------------cggatgatgacgccaagg--------------------ggaagaaggaaccgaaggaggccgaccccgacaagctcaagaaggccatcatccaggtcaagcacgacgaccggccggcacggctgatcctcaaccgccggcccccggccgagggctgggcctggctcaaatacgaggatgacggccaggagttcgaggccgaccttggcaccgtgcagcttgtcgcgctgctgga--gggctga-----------------------------------------------------------------------------------------------------gtgc--------------aatccatgaagaaacggctaaccgaagcccaattccagacggccatc---aaggggctggagatcgggcagcagaccatcgacatagcgcgcggcgtgctggtcgatggccggccccaggcggagtttgtcacttcgctggggctgaccaagggggcagtgtcgcaggcggtcagtcgcgtatgggcagcagcagggg------aacagctccccgagggcttcgagcgagtgacggcggtactgccggagcatcaagcgttcatcgtcaagaagtgggaagcagacgcc------aagaggaaacaggaacccaagtcatga----------------------------------------------------------------------------------------------------------------------------------------------------------------------atgtccaacatcgt---caagtttcccagggcgagcaagccgccggct------------------cccgagccggtgcagcctgccgcgcccgc--------------------tgctgc---------gcctgccgcaccc---aaggccgaaggccggggcctgg------------------------tggccggcctggtcaagttcgtatgggtggcgaccgtgcttgtctggccggtgctcaagtgggtgctgtcgatcatcaccttcttccagttcgtgcggatgctctaccactggaacacgcccggcgtgtatgccg-gctggtcgttcctggcgtacttcgcggcgctgaccgcgatcacctacttcgtttcgatcttcaaaccgaaagggctttga------

>pAKD1
---------------------------------------------------------------------------------------------------------------------------------------------------------------------------------------------------------------------------------------------------------------------atgcagaacgagttcaacgag-------caggaatacaggcgcaagctcatcgagggcgggcttagcgaagccgacgccaccgaccttgccgcccgtaccgccgccgctcgcag----ggactcgggcagcgccggcggggccttccgccccgccggttc--------------------------------cctcttcgagctgccggccacggccg----------gcgacaacgaggcggctt------------------------tgccgccgaagccaccgacgccggcaagtgccgccgtcgagcgatccgagcgcatggcgcaggaatcggccgagctggcgcgcacgatgggcctgccgcccg------aaccgcgcaccgccgtgaacaagatggccgagcagatcggc-gcgctggcccaggacaaacggagtagtgcgatggcgaccaagaag-----cgaacggccgg--------------cggcgagctggccgagaaggtcagcgaggccaagcagacggccttgctcaagcacacgaagcagcagatcaaggacatgcagctctcgctgttcgacctggctccctgg-ccggatcacatgcgggcactgcccaacgacttcgggcggtcggcgatcttcaccgtccgcaacaagaaggtgccgcgc-gccgcgctgcaaggccagtcgatctaccac-gtcaacaaagacgtggagatcacctacaccgggatcgagctgcgcgccgacgacgacgagctggtattcgcccaggtgctggagtacgcgaagcgcaccgcgctcggagagccggtttccttcacgttctacgagctttgccaggacttggactggtcaatcaacggtcggtactacacaagggccgaggaatgcctgacgcggctccaggcgtcggccatgcagttctcatcccaacgcatcggccggctcgaatcggtgtcgctgatccggcgcttccgcgtcctggatcgcggcaa---gcgcacgtcgcgctgccaggtcgagatcgacgccgaaatcgtggtgctgttcgccggcgaccactacacgaaattcgtgtgggagaagtaccgcaagctgt-cgccc-accgcg--cggcgcatgttcgactacttcgccacccacaaggagccgtacccgctcaagctggagacgttccggctgatgtgcggctcggattccacccggccgaagaagtggcgcgagcaggtaggcgaagcgtgcgac--gagctgcgcgaaaacggcctggtcgaaagtgcgtgggtgaacgacgacctggtgcattgcaagcggtga------------------------------------------------------------------------------ttgtacaactacatcttcttcacgaacgtgctccggctgctcgatgagcggcacatgacgaaaaaggagctatcggacaggtcgggggtttcgatctccttcctgtccgatctcactactggcaaagccaacccctccctaaaggtgatggaggacattgcgcaggcccttgaaactcccctgccgctcctgcttgaatcgaccgacctggacaaagaagcccttgacgccctagccggcggcaaggcacc------------ccgaagcctgccgccaggcttcgagcgcgtggcggctgtgctgcccgagcaccag-gcgttcatcgtcaagaagtggggcgaagcggcacggaagaaacttagagggagttga----------------------------------------------------------------------------------------------------------atgaccgaccagaaaccagaacacaa-------------------cagcatcaaggaacgggcgaagaagaagctcgaacgcgacatggggccggagctgctggccgccctcaacgatcccaagaccgttgaaatcatgctcaacgcggacggcaagctctggctcgaacgcctgggcgagccgatgacgtgcatcggcacgctgcgcgtcgcgcaggcgcaagccatcatcgaaaccatcgcgggctaccacggcaaggaagtcacgcgctccaagccgatcctggaaggcgagctgcccctggatggcagtcgcttcgccggccagctcccgccggttgtgcccgcacccaccttcgccattcggaagaaggccgtcgccatcttcacgctcgatcagtacgtcgagcgcggaatcatgaccgcgccgcagcgcgaggcattgattgcagcggtgcgcgcgcaccggaacatcctcgtgatcggcggcaccggctcgggcaagaccacgctggtgaacgcgatcatcaacgagatggtgattcaagacccgaccgagcgggttttcatcatcgaggacaccggcgaaatccagtgcgccgccgagaactacgtccagtaccacaccagcatcgacgtgaacatgacggcgctgctgaaaaccaccctccgcatgcgccccgaccgaatcctggtcggcgaggtgcgcggccccgaagcccttgatctgttgatggc-ctggaacaccgggcacgaaggaggtgctgcaaccctgcacgcaaacaacgccaaagctggattggatcggctcgccatgctcatcagcatgcac---cccgattccccgaaacccattgaaccgcttatcggcgaggcggttcacgtggttgttcatatcgcccgcgtc---gaaggctcgcggcgcatccaggaaatcttggaggtttccgggttcgccaac--ggccagtacatcaccaaaaccctctga------atgcaagcaaccctcccg---gcattccgcctcaac---cgcaacgccctgt---tctacatgggcctcttcgccctcctggcgttcttcctgctggccccccagcacgcattcgcctccgagggcaccggcggctctctgccgtatgagagctggctgaccaacctccgcaactccgtcaccgggccggtggccttcgcgctgtcgatcatcggcatcgtggtcgccggcggcatcctgatcttcggcggcgaactcaacggcttcttccgcacgttgatcttcatcgtcctggtcatggccctgctggtcggcgcgcagaacatgatgagcaccttcttcggccg-tggcgcggaaatcgccgccctgactgatggcgcgctgcaccaggt---------------caaggtcgccgcgctggacgtggccggcttccccggcgaagccgtcatgcgctgggccgagcgcggccacatcgcggggtaa----atggctctgcgcgcgatccccatccgtagggccggcaaccgagaaaacctgttcatgggcggggatcgtgagctggtgatg-ttctcgggcctgctggccggcgcgctgattttcagcgcccaagaagtgagggcaacggtattcggcatcgccttgtggttcggcgcgc-tcttcgcgctgcgcctcatggcgaaggccgatccgaagctgcgacacgtgtacctgcggcaccgccggtaca---agccgtactacccggctcgcagcacgcccttccgtgacaacacgccgagtcaagggaagcaatacaaatga------------atgagcatcgccgacaccctcaagggcttga------tcttcaagaagcccgccaaccccgccgagc------cgcgcgatccgcgccgctcgaaggaaccgctcgc-------------------cggcggccgccgtgcgggcg-aggcc---------------------------gagaacccctacctggccgcgcgccgcacctggaacgaccacgtgggcggcgtcgtctcgcaacgccagacctggcagg-----tgatcggcatcctgtcgctgt------------tgatcgcgctggccggcgtgggcggcgtgatccacatc-ggcagccagtcgaagttcatcccctacgtggtcgaggtggacaagctgggccagacggtggc------------------------------------------------------------------------------------cgccggcccggtgcaggccgcagggaaggccgatccgcgcgtcatccatgccgccgtcgcggactggatgagctgcgcgcgcatggtgtcgcctgacgtggcgatg-cagcgcaagtgcgtgttcaaggcgtactcgatgctcgcgcccaacgatccggcgacgccaaagatgaacgagtggttgaacggcacgcccgattccagcccgttcaagcgcgccgagaaggaaatggtcagcgtcgagatcaagaccgtcatcccgcaaacgcctgaca-cctggcaagtcgagtgggt-ggaaaccacgcgcgaccgccaaggcacgctgaaaggtcagcccgtcacctggcgcgcgctcgtgactacctac---atcgccgaggtcacgcccaacaccaccgatgagcaactgcggaacaacccgttgagcatctacgtgcgtgattactcctggtcccgcatccaatga----------------------------------------------atgaagaaaaccctctccgctttgatcgt-gggcgctgctgtggcg---------gtgccctccctggctctggccgcccc---tggcgacgacattgccgacaagtatttcaacaagaccaacccgacgctgaccgctcaagagcgcgcggcgctcgccatcgccaagcggtgggaagcgggg---tcggcgaccggcatcaagccggtggccggctcgggcggtgccatcaagttcgtgtacggcgcgcagcagccgagcatcgtttgcgcggtgctccaggtgtgcgacgtggccttgcaggccggcgaacaagtgaactcga-tcaacctgggcgacacggccaggtggacggtggaaccggccatcaccggcagcggcgcgaccgaggttcagcacctcatcatcaagccgatggacgtgggcctcgaaaccagcctggtcgtgaccacgaaccgccgcagctac------------cacttccgcctgcgctcgcatcgcaccgagtacatgccgcaagtctcgttcacgtaccccgaggaagcgcaagccaagtgggacgcgatccagcgccgcgagaagcaggaacgcaccgacaacaccctgccggcgacgggcgagtacctgggcgatctctcgttcgactatgagctgtccgggtcggcaagctggaagcctgtgcgcgtctacaacgatggccgcaagaccatcatcgaaatgcccggcacgatgcagcagaccgaagcgccgacgctc-ctggtcgtgcgcaaagagggcggcctgttcaccgacgacgaaacggtgctggtcaattaccgcgtgcagggcaatcgctacatcgtggacacggtgtttgaccgcgcgatcctgattgccggtgttggcagcagccaagaccgcgtgaccatcagccggaggaagtga---------------------------------------------------------atgcgcaagatcgtctctctcgcgctgctcgccctcgccctgggcctcggcggctgcgcaaccacct---caagcccctacggcaacttcgtccagtcggccg---cgctcgatcagcagaagctcgccaccgacgcggtgcagcagctcgccacgctgtacgcgccggcgcgcacgcgcctggagctgcaacagcc---gacgcccgatccgttcggccaggcgctcgtcaagtcgctgcgcgacaagggctatgccctcctggagtacg-ccccggccggcgcttccgcgcaggccc------------------cggcctcggcggcatcgca---gccgagcgcaccggccacca---cggcc--------gcgctgggcggc------------------------ctgccgttgcgctacgtgctcgaccaggctgg---cgactcgaacctgtaccgcctgaccttgatggtcggcaatc---aatccatcacccgcccttacctg---gtgcaaaacggcacgttcgcgccggccgggtactgggtgcgcaaggagtga------------------------------------------atgacagaaa---------------acgccgatcagatggcacctgacgcttcgcccggcgaagtgtccaagaaggcgggc---gtccgtcgcgtcaacaacatgcccatgtacatcctcggcggcgtcctgctgtcgttcgtgctggtcatggccctggtcgcggcggatcgcgcggccaagcagaacgc---gccggcggacggcccgaaggagaaggccggc------aacacgtcgatgttcgccaaggagatcgcgggcgacaa---------------------gaccggcggcttgat------------------------------cgagccggcaagcccgctcaaggtgcccgacatgccgac---------------------------cggcccggcgtctgctccgc---------tggagatcgcgcggccgtccaacccggacgccccgccggccccgccggccaa------ccccggca---acccgggccagccg--------gtgaacgacgacgaggcccagcgcatccgcatggcgaagatgcagatgttcggcgaggccgtgaaggccaagaccaccgtgcgcgtggatgccccgcgtagcaacggctccgcgccgggtgg----------------cccgagcacctacaccgccacgccgcagacgcgcgatgaaatgctgaaccgcatcgcagcggtgcaacagcaaatcgacgcgcagcgcagcaacgatccgaccgccgcctatcaagcacgcctggcgcagattcgcggcatgggcgt--------cggtggtggcggcgcggctccggccggcggtggcatgggcg---------cgggcggtgcgccgcagctcctgcaaacctcgaccagcggcggc------ggccgcaacagcatggcgcagttc---ggccagggtgggcagggcgaccgctggaagctggattcgcagccggaagcgccgcgcacgccgttcgagctgc-gcgcgggcttcgtggtg-ccggccacgctcatttcgggcatcaactccgatctgccgggccaaatcatggcccaggtcgcgcaggacgtgtacgacacgccgaccggcaagcatctgttgattccgcagggatcgcgcctcgttggctcgtattcgagcgacgtggcctacggccaggcgcgcgtgctggttgcgtggcagcgcatcgtgttccccgatggcaaggcgatggacattggcgcgatgccgggcgcggacagcgcaggctacgcgggcttcaacgatcaggtgaacaaccactatgtgcgcctgttcggttcggccttcctcatgtccggcgtgacggctggcatcacctaca------gccagcgccagaaccaggccacgaa---cacctacggcgcaccgagcgccagcagtgccctaagcgaagccctcggccagcagctcggccaggtgacggcgcagctcatcgccaagaacctgagcatttcgcccaccctggaaatccgtcctgggtatcgcttcaacgtcgtggtcacgaaggacatgacgttttccaagccgtaccgttccttcgattactaa---------------------------atgaagccg---------aagtttttagccgctaaattggccctcgtcgtcgctgtttcgagcacgctgatggtca------cgcctgtggaggctggcattcccgtcatcgacggcaccaacctgtcgcagaacatcatgacggccatcgaatcggtggcccaaacgctcaag---------------------caaattgagcagtacagcacccagctccagcagtatcaaaaccagctccagaacacgatggccccggccgcgtatatctgggatcaggcgcaatcgaccatcaacgggttgatgaacgcgaccaacacgctgaactactacaagaaccagctcggcagcctggacagctacatcggcaagttccaggacgtgaactactacaaggggtcgccgtgcttctcgg---ccaccggctgctcggccgccgagtggacggccatgaagaacgtgcagcag---ctcgccagcgagtcgcagaagaaggccaacgatgccttgtttaagggcctcgacaagcagcaagacaacctgaccgccgatgccgcgacgttgcagcggctccagtcctcggcgcagggcgcgaccgggcagatgcaggccatcggctacgccaaccagctcgccagccagcaggccaatcagctcttgcagattcgcggcct-gttgatcgcgcagcagaacgcggtggcgaccaa---------gatgcaggccgacgcc--gacaagg---aagcccagcaggcggcagcggccgcacaactgcgccagggca---------------gctac----------------cgggccagcccggcgcgcacctggtaa----------------------------------------------------------------------------------------------------------------------------------------------------------------------------------------------------------------------------------------------gtgctgacgatgaga------------------------------------------------------------------------------atgccagccaatctaaaaa-------------------------------------------------------------------------------ccctcgccctgccgctgttcgtc-----------tggctggcgttcttcgcggtcgat---gcccacgc---ggccatcgacaacgccggcgtgttcgatagcgtgctggatcgctaccaggccgccgcgagcggctgggccggtgtcatcaccacggccgcaacctggctcttctggacgctggttgtgatctcgatggtctggacgttcggcatgatggccttgcgcaaggccgacattggcgagttcttcgcggagttcgtccgcttcacgatctttaccggcttcttctggtgggcgctgaccaacggccctaacttcgcctcgtccatctatgcgtcgttgcggcagctcgccggcaacgcgacgggcctgggcaatgcgc---------------tgtcgccctcgggcatcgtggacgtgggctttgcgatcttcgacaaggtgatggatcagtcctcggtgtgg-----------tcgccggtggacagcatggccggcatcctcatggccgtggcgatcctggtcatcctggccctggtcggtgtgaacatgcttctgctgctcgcgtcgggctgggtgctcgcctacggcggcgtgttcttcctcggcttcggtggttcgcgctggacttccgacatggcgatcaactactacaaggtcgtcctgggcgtggccgcgcagctcttcgcaatggtgctcctggtgggcatcggcaagaccttcctcgatgactactacgcgcgcatgagc-gccggc---atcag---------cctcaaggaaatgggcgtgatgctgatcgtcgtcatcatcctcctggcgttgaccaacaagattccgccgctcatcgccgggatcatcaccggcgcgagcgtgggcgg--tgccggcatcggtca---gttcggcgcaggcgctgcgctgggtgccgcaggcatggcg---------gcagcagcggccgccactggcggcgcagccctggc---cgccggcgcggcctccgccgcaggcggtgcctcggccgtcatggccgctttctcgaagg------------ccaatgagaacgtgtcggcaggcacggacg------------ttatgtcggccttctccggc----------------ggcggc---------------agctcggg---cggt------------------------------------------------------ggctcgggtggtggcgg---------------------------------tggtggcgacgccggcaccggc------ggcacgcccttcgcgcaggctgcgggctttagcggcagctccggcggcggttcgtc---gtcgggc----ggcggcagcacctcgaccggcagcagctcggg---------------cagctcgaagggtggcgacaa------------------------------------gagcggcggcaaggc---------------cgacgcc------------------------------------------------------------ggcg---------gccagggcagcggctcgacggccagcaccggcagcagtgccgac------aaggccgccaagaacgaaccca--agcccgccggcggggcagggcagggccagc----agggcggccagcaggccgcacca---------------------------ggcagcaccggcc---------------------------------------ccggcttgctcgcatcggcagcgtcggccctcggcacggctggccgcatcgcggccgacgccggcgcgaacttggcgaagggaaccgccgatgttgccaaggccaaggccgcgagcctgc---------------gcgaagcagcagccgaacggatcgccgacaccaccggcgg----------------------------------------aaagatcgccgccgcgatcaaggcgcaaggaagcggcacg------------------------------------gccga---gaacatcgacgtgcccgacc-------------------------------agc---------agcccgcgccgagcttcggc-----gacaacagcctggcaggcggcc------------------------------------------------------------------------ccgccgatgccgatcccgag-------------------------------------------tccgaagtagccgcgttcgcc------------------------aaccgcgagcaagg---------------ccgcgacggcacaactgcgtaa------------------------------------------------------------------------------------------------------------------------------------------------------------------------------------------------------------------------------------------------------------------------------------------------------------------------------------------------------------------------------------------------------------------------------------------------------------------------------------------------------------------------------------------------------------------------------------------------------------------------------------------------------------------------------------------------------------------------------------------------------------------------------------------------------------------------------------------------------------------------------------------------------------------------------atgcgccttttcatcgcagaaaagccgtccgtcgccaaggccatcgccggcgagctgggcgcgaccggcaagggcgacggcttcatcgagtgcggcaccgacaaagtgacctggtgcttcgggcacatgctcgaacaggccgaccccgacgagtacacgcccgatgacgtgccgcgcggccagtccggcaagaaggtctggcgcgtcgatgagctgcccatcatccccgagagctggattctcaagcccaaggacgac------gcgaagaagcagctcgccgtgatcggcaagctgctcaaggaggccaaggagatcgtcaacgccggcgaccccgaccgtgaaggccagttgctggttgacgaagtgctgga---gcacttccgcaacagcaagccggtgcgccgcttttgggtgagcgcgcaggactccgtttccgtcaagcgcggcctggccgcgttgaaggagaacaccacctatgcaggctgggccgacgctgcacgcgggcggcagcgcgccgactggctgatcggcatgaacctcagccgcgcgtacacgctgcgcgcacagcgcggcggctcgcgcgccctgctgaccgtgggccgcgtgcagacgccgacgctggccctcgtggtcgcccgcgaccgcgagatcgaggcattcaaggccgtgccgtaccacaccatccgggccgtggtgcagcacgccggcggcagcttcgccgccgcatggaaggcgaaggaggatcaagccggcctggacagcgaaggccgccttgtcgataccgccgtcgccgacgccctggtggccgccgtcaagggccagccgggcaccatcgccgcgtacaagcaggaggccaagaagcagaaccagccgctggccttcgccctgtccgacattacggcgctggcctcggccaagttcggctacagcgccgaggacgtgctgaacacctgccaggcgctctacgagacgcacaagctgacctcgtacccgcgcaccgactgcgcctacctgccggagtcgcagcacgccgacgccccgcgc-------------------------gtgctggaggcgatcaagcacgtcaaccccgagctggctggcctggtcgatggtgccgacccgcgaatcaagtccaagacgtgggacgactccaagatcaccgcgcaccacggcatcgtgccgaccatgcagaagggcagcaaggccgccctcagcgagcgcgagcgcaacatctacgacctgatcgtgcgcgcgtacctggcgcagttctacccgctgcacgagtacatgcagaccaccgtgggcgtc--gagatcgcgggcgagaacttcgccgcgagcggcaaggtagtcacgcgcaacggctggcgtgacgtgtacagcc------------agaccgacgaggaagccgagaaggacgaggacgacgacagcggcacgcaggccctgccgtcgatggcccagggcgatgccgtgacctgcacggacgccacccgcaaggacgccaagacgaagccgccggcacgcttcaccgagggcacgctg------------atccgtgcgatggagaacatccacaagttcgtcagcgacgccgagcacaagaagatgctg---------------------cgcgagggcgacggcatcggcacgtccg-----ccacccgcgcgtcgatcatttccgagttgaagcggcgcgagttcctggccgtcaagggcaagcagatcatcagcacgaccctcggccgcagcgtcatcgacgcgctgcccgaggttgtgaaaagcccggtgctgaccgcgctctacgagcggatgctgaaaggcgtcgagcagggcacggccgccctggacgccttcatcacgaagcaagagacgttcatccgcgaccaggtggcgaaggccaacagcggagccgtgaccatcgccgg---------------------------------------------------------------------------------------------------------------------------cggcaaggaag---------------------ccgcgccggtgtcgtcccttcacaagtgcatggcctgcggcagcggcttgtcgcgccggccgagc------------aagaagaaggggcaattctggtggggttgcagcaacttccccacgtgcaagcagacctaccccgacctcaagggccggcccgactacagcaagggccgcaacggcccggcatcc------------------------gaatga-----------------------------------------------------------------------------------------------------------------------------------------------------------------------------------------------------------------------------------------------------------------------------atgagccgcatcctgaaacgcatcgcggcaggcgtcgccatcgc---gggcgtggccgccctgctgctggcggccgg------------cggctatgccgccggtgcccgcgtgaacaccaccaagagcattccggtcggcctgtactggacgagcagcgcgccggtggagaagggggcctacgtcctcttctgcccgccgcagctcggcgtgttcgatgacgccaaggagaggggctacatcggggccggcttctgccagggcggctacggctacatgatgaagcgcgttttagccgctaaagacgatgccgtcgccgtcgccgatgacggcgtgcgcgtcaacggcgagctgctgcccctcagcgcgccgatcaaggccgacaaagccggg-cggccactgcagcgctaccagtccagcagctacacgctcggcaattccgaggtgctgcttatgtcggacgtgagcgccacatccttcgacggccgctacttcggcccgatcaatcgttcgcaaatcaagaccgtgatccgtccggtcattacctggtag---------------atgaagatcaagatgaacaacgcggtagggccgcaagtccgaacc---gccaaaccgaagccgagcaagctgctgccggtgctgggcgcggcctcgatggtcggcggcctccaggccgcgacgcagttcttcgcccacacgttcgcctatcacgcgaccctcggccccaacgtgggccacgtgtacgcgccctggtcgatcctgcactggacgtacaagtggtacagccagtacccggacgagatcatgaaggccggcagcatggggatgctggtttcgaccgtgggcctgctgggcgtagccgtggcgaaggtcgtcacgtccaacagctcgaaggcgaacgagtacctgcacggctcggcccgctgggccgagaagaaggacattcaggcggccggcctgctgccacgcgagcgcaacgtcctggagatcgtcaccggcaaggccgcacccacggccaccggcgtgtacgtgggcggctggcaggacaaggacggcaatttcttctacctgcggcacagcggccccgagcacgtgctgacctacgcacccacgcgctcgggcaagggcgtcggcctggtggtgcccacgctgctgtcgtggggcgcgagcagcgtcatcaccgacttgaagggcgagttgtgggccttgaccgccggctggcggcagaagcacgccaagaacaaggtgctgcgcttcgagccggccagcacctcgggcggcgtctgct-ggaatccgctggacgaaatccgcctcggcaccgaatacgaagtgggcgacgtgcagaaccttgccacgctgatcgttgacccggacggcaagggcctggactcgcactggcagaagaccgccttcgcgctcctggtcggcgtgatcctgcacgcgctgtacaaggccaaggacgatggcggcaccgccacgctgccgtccgtcgatgcgatgctggccgacccgaaccgg-gacattggcgagctttggatggaaatggcgacctacgggcacgtagacggccagaaccatcacgccatcggctcggcggcccgcgacatgatggatcggcccgaggaagaagccggatcggtgctgtccacggccaagtcgtacctggccctgtaccgcgaccccgtggtggcccgcaacgtcagccggtcggacttccgcatcaagcagttgatgcacgaggacgacccggtaagcctctacatcgtcactcagcccaacgacaaggcccgcctgcggccgctggtgcgcgtcatggtgaacatgatcgtgcgcctgctggccgacaagatggacttcgag--------------------------------------------------------------------------------ggcggccggccggtggcgcactacaagcaccggctcttgatgatgctggacgagttcccgagcctcgggaagctggagatcatgcaagagtcgctggccttcgtggccggctacggcatcaagtgctacctcatctgccaggacattaaccagctcaagagccgcgagacgggctacggccacgacgaaagcatcacgtcgaactgccacgtgcagaacgcctatccgcccaaccgcgttgagacggccgaacacctgtcccgcctcaccgggcagaccaccgtggtgaaggagcagatcacgaccagcggccgccgcacggcggcgatgctgggccaggtgtcgcgcacttaccaggaagtgcagcggcccttgctgacgcccgacgaatgcctgcgcatgccggggccaaagaagaacgcccagggcgaaatcgaagaagccggcgacatggtgatctacgtcgcgggctacccggcgatctacggcaagcaacccctgtacttcaaagacccgg-tgttctcggcacgcgccgcgatccccgcgcccaaggtcagcgaccgcctgcgcg------ccgtcgcacaggccgagacggaaggggagggcatcacgatatga---------------atgatcgccaagcacgtgccgatgcgctcgcttggcaagagcgacttcgcgggcctggcgaactacatcaccgacgcccaaagcaaagaccaccggctgggccacgtgcaggcgacgaactgcgaagccggttccctccagga----cgccatcac---ggaggtgctggcgacccagcacacgaacacccgcgcgaagggcgacaagacctaccacct-gatcgtcagcttccgggccggcgagcagcccagcgccgacaccttgcgcgcgattgaggaacgcatctgcgccgggctgggttatggcgagcatcagcgaatcagtgccgtccacaacgacaccgacaacctgcacatccacatcgccatcaacaagattcacccgacgcggcacacgatgcacgagccgtactacccgcaccgggcgctggcggaactctgcacggccctggagcgcgactacggcctggagcgcgacaaccacgagccgcgcaagcgcggcgcggagggccgggccgccgacatggagcggcatgccggcgttgaaagcctggtcggctggatcaagcgcgagtgcctggacgagatcaagggcgcgcagtcctggcaggagctgcaccaggtcatgcgcgacaacggcctggagctgcgtgtccgcgccaatggcctcgtgttcgaggccggcgacggaacgatggtgaaggcgagcacagtagcccgcgacctttccaagccgagcctggaggcgcgg-cttggcccgttcgaggct---------------------------------------tcgcccgaacggcaggcgcaaaccaccgcg-------------------------------------aag-c--------------------------------------------------------------------------------------------------ggcagtaccgcaaagaccccatccgtctccgcg------tcaacaccgtggagctgtacgcgaagtacaaggccgagcagcagaccttgaccacggcgcgcggccaggccctggagcgcgcccggcatcgcaaggatcggctgatcgaggcggccaagcggtcgaaccgcctgcgccgcgcaacgatcaaggtggttggcgagggccgcacgaataagaagctgctgtacgcccaggcgagcaaggccctgcgcagcgaaatccaggcgatcaacaagcagttccagcaggagcgcacggccctctatgccgagcacagccggcgcacgtgggccgactggctcaagaaggaggcgcagcacggcagcgccgacgccctggccgccctgcgc------------------gcccgcgaggcggcccagggcctcaagggcaacaccat-----ccggggcgagggccaggcgaagcccggcca-cgcgccggcggtggacaacatcacgaag-aaggggacgatcatcttccgcgccggcatgagcgccgtgcgcgatgacggcgaccgcctgcaagtctcccgcgaggccacgcgcgaagggctgcaagaagccctgcgcctggcgatgcaacgctacggcaaccgcatcaccgtcaacggcacggtggagttcaaggcgcagatgatccgcgccgccgtcgattcccagctacccatcaccttcaccgatccggctcttgagagccggcggcaggcgcttttga---------------------------------------------------------------------------------------------------------------------------------------------------------acaaggagaacacccatgagcgaa---------------------ccgaaaga---------------------------ccagagcatcgaggacgaac---tggacgcggcgctggcggccctggacagcggcccgctgccgac---------------------------cagcacgctaccggagccgcagc---cgtcgcccgagcaggcgacggccggccagccgccggccgagg------------------------cgaccgcgccgacgccggccttcacgccgccacc------------------------------------------------------------------------------gtccaccggaagcccgacgttggacgccttggaagaaaaccgccgccccaaagccagcaccgtttgcgagcactgtccgaactcggtgtggttcgcatcgccggcggaagtgaagtgctattgccgcgtgatgttcctcgtcacgtggagcagcaaggaacccaaccagatcacgcactgcgacggggaatttctcggccaggaacaggagtaggccagacgccgccgggc------------------------------------------------------------------------------------------------------------------------------------------------------------------------------------------gtcgccgccgccgacaagtacatcgccgaacgcgaggcgaagcgcctaaaaggtttcgatataccgaagcattcccgatatactgccgg---tgatggtgcgctcacgttccagggcaccaggactatcgagggccaggcgctggccctctt---gaaacgaggtgatgaggtcatggttatgcccatcgaccaggccacggcccggcgcttgacgcgcatcgcggtcg---gcgatgccgtctcgatcaccgcgaaaggctccatcaaaacgtcgaaaggaaggagtagatga---------------------------------------------------------------atggaaaacgacgaa-----------aaggaacacggc---cgccg----gcggcggcagcacctgagggtgccggtgttccccgaagagaaagacgagatcgaggcgaacgccaagagggcgggcgttagcgtggcgcgctatctgcgcgacgtgggccagggctaccagatcaagggcgtcatggactaccagcacgtgcgcgagctggtgcgcgtcaacggcgaccttggccgccttggcggcctgctcaagctctggctgaccgatgacgtgcgaacgctccagttcggcgaggc------------gaccatcctggccctgctcggccggatcgaggccacccaggacgaaatgagccggatcatgaaggccgtggttcagcc---gagggccgagccttga-----------------atggcgaaaa-------------------------------------ttcacatggttctgcaaggcaagggcggcgtcggcaagtcgatgatcgcggccaccatcgcgcagtacaaagccggcaagggacagaagccgctttgcatcgacaccgatccggtgaacgcgacgttcgagggctacaaagccctcaacgtgcgccggctcaacatcatggacg---gcgacgagatcaacacccggaatttcgacgccctggtcgagatgatcgcgtcggccgag---ggcgacgtcatcatcgacaacggggccagctcgttcgtgccgctgtcgcactacctcatcagcaaccaggtgccggcgctgc-tccaggacatgggccacgaactcgtggtgcatacggtcgtcac-cggcggccaggccctggtggacacggtgagcggcttcgcccagctcgccagccagttcccggccgaatgcctgttcgtggtctggctgaacccgtattgggggccaatcgagcacgagggc---------------aaggggttcgagcagttgaaggcgtacacggccaacaagggccgtgtgtccgccatcatccagattccggcgctg-aaagaggaaacctacggccgcgacttcgccgaaatgctccaggatcggcgcaccttcgatgaggccctggccgattcggcgctcacgatcatgacgcggcagcggctcaagatcgtgaaaacccagctcttcgcccagctcgaaaacgcggcggtgctctga---atgagcgcc------------aagaccaacgccaagaagaaggagcag------------------------gacaagccgcaatcgtccgggctgggcctggacgggctgggcgacctggccggcctgctgaacgagcagccggcggccaacgccggcggc---------gcaggcccgcaggagctgccgcttgacctgatcgacgaagacccacaccagccgcgcacggccgacaaccccggcttctcgccggagagcatcgcggagatcggcgagacgatcaaagcgcgcggcgtgaagtcgcccatcagcgtgcgcgagaacccggacgcaccggggcgctacctcatcaaccacggcgcgcggcgctatcgcggctcgaagtgggcgcacaagaccacgatcccggccttcatcgacaacgactacaacgaggccgaccaggttatcgagaacctgcaacgcaacgagctgacggcgcgtgagatcgccgacttcatcggccgcgagctggcgaagggcaagaagaagggcgagatcgccaaggagatcggcaagtcgccggccttcgtcacgcagcacgtcacgctgctggacttgcccgaacccattgccgaggcgttcaatagcggccggggcaaggacgtgactgtcatcaacgagctggtgacggcctacaagaagaaccccgacgaggtggccgcctggctggccg---acgacagccaggagctgacgcgcggctcggtgaagctgctgcgcgagtt-cctggaggacaagcgcagtca---------cgaggac---ggcgaccgtgatcccaacaccgtcgatgcgctgaccggcaagaccgacgc------------cgaggccggcgacggcg---------agcaggggccgc------------aggatgatgacgccaagg--------------------ggaagaaggagccgaaggaggccgaccccgacaagctcaagaaggccatcatccaggtcaagcacgacgaccggccggcacggctgatcctcaaccgccggcccccggccgagggctgggcctggctcaaatacgaggatgacggccaggagttcgaggccgaccttggcaccgtgcagcttgtcgcgctgctgga--gggctga----------------------------------------------------------------------------------------------------------------------------atgaagaaacggctaaccgaagcccaattccagacggccatc---aaggggctggagatcgggcagcagaccatcgacatagcgcgcggcgtgctggtcgatggccggccccaggcggagtttgtcacttcgctggggctgaccaagggggcggtgtcgcaggcggtcagtcgcgtatgggcagcagcagggg------aacagctccccgagggcttcgagcgagtgacggcggtactgccggagcatcaagcgttcatcgtcaagaagtgggaagcagacgcc------aagaggaaacaggaacccaagtcatga-------------------------------------------------------------------ttgg-cctggtgctggcacaccgtaaccatgcttccga--gtgggagcatccagcattcaacacgt-aaccg-----------cgtggagggtcaagccatgtccaacatcgt---caagttccccagggcgagcaagccgccggct------------------cccgagccggtgcagcctgccgcgcccgc--------------------tgctgc---------gcctgccgcaccc---aaggccgaaggccggggcctgg------------------------tggccggcctggtcaagttcgtatgggtggcgaccgtgctggtctggccggtgctcaagtgggtgctggcgatcatcaccttcttccagttcgtgcggatgctctaccactggaacacgcctggcgtgtatgccg-gctggtcgttcctggcgtacttcgcggcactgaccgcgatcacctacttcgtttcgatctacaaaccgaaagggctttga------

>pAKD14
---------------------------------------------------------------------------------------------------------------------------------------------------------------------------------------------------------------------------------------------------------------------atgcagaacgagttcaacgag-------caggaatacaggcgcaagctcatcgagggcgggcttagcgaagccgacgccaccgaccttgccgcccgtaccgccgccgctcgcag----ggactcgggcagcgccggcggggccttccgccccgccggttc--------------------------------cctcttcgagctgccggccacggccg----------gcgacaacgaggcggctt------------------------tgccgccgaagctaccgacgccggcaagtgccgccgtcgagcgatccgagcgcatggcgcaggaatcggccgagcttgcgcgcacgatgggcctgccgcccg------aaccgcgcaccgccgtgaacaagatggccgagcagatcggc-gcgctggcccaggacaaacggagtagtgcgatggcgaccaagaag-----cgaacggccgg--------------cggtgagctggccgagaaggtcagcgaggccaagcagacggccttgctcaagcacacgaagcagcagatcaaggacatgcagctctcgctgttcgacctggctccctgg-ccggatcacatgcgggcactgcccaacgacttcgggcggtcggcgatcttcaccgtccgcaacaagaaggtgccgcgc-gccgcgctgcaaggccagtcgatctaccac-gtcaacaaagacgtggagatcacctacaccgggatcgagctgcgcgccgacgacgacgagctggtattcgcccaggtgctggagtacgcgaagcgcaccgcgctcggagagccggtttccttcacgttctacgagctttgccaggacttggactggtcaatcaacggtcggtactacacaagggccgaggaatgcctgacgcggctccaggcgtcggccatgcagttctcatcccaacgcatcggccggctcgaatcggtgtcgctgatccggcgcttccgcgtcctggatcgcggcaa---gcgcacgtcgcgctgccaggtcgagatcgacgccgaaatcgtggtgctgttcgccggcgaccactacacgaaattcgtgtgggagaagtaccgcaagctgt-cgccc-accgcg--cggcgcatgttcgactacttcgccacccacaaggagccgtacccgctcaagctggagacgttccggctgatgtgcggctcggattccacccggccgaagaagtggcgcgagcaggtaggcgaagcgtgcgac--gagctgcgcgaaaacggcctggtcgaaagtgcgtgggtgaacgacgacctggtgcattgcaagcggtga------------------------------------------------------------------------------ttgtacaactacatcttcttcacgaacgtgctccggctgctcgatgagcggcacatgacgaaaaaggagctatcggacaggtcgggggtttcgatctccttcctgtccgatctcactactggcaaagccaacccctccctaaaggtgatggaggacattgcgcaggcccttgaaactcccctgccgctcctgcttgaatcgaccgacctggacaaagaagcccttgacaccctggccggcggcaaggcacc------------ccgaagcctgccgccaggcttcgagcgcgtggcggccgtgctgccagaacaccag-gcgttcatcgtcaagaagtggggcgaagcgacaaggaagaaacttagagggagttga----------------------------------------------------------------------------------------------------------atgaccgaccagaaaccagaacacaa-------------------cagcatcaaggaacgggcgaagaagaagctcgaacgcgacatggggccggagctgctggccgccctcaacgatcccaagaccgttgaaatcatgctcaacgcggacggcaagctctggctcgaacgcctgggcgagccgatgaagtgcatcggcacgctgcgcgtcgcgcaggcgcaagccatcatcgaaaccatcgcgggctaccacggcaaggaagtcacgcgctccaagccgatcctggaaggcgagctgccccttgatggcagtcgcttcgccggccagctcccgccggttgtgcccgcacccaccttcgccattcggaagaaggccgtcgccatcttcacgctcgatcagtacgtcgaacgcggaatcatgaccgcgccgcagcgcgaggcattgattgcagcggtgcgcgcgcaccggaacatccttgtgatcggcggcaccggctcgggcaagaccacgctggtgaacgcgatcatcaacgagatggtgattcaagacccgaccgagcgggttttcatcatcgaggacaccggcgaaatccagtgcgccgccgagaactacgtccagtaccacaccagcatcgacgtgaacatgacggcgctgctgaaaaccaccctccgcatgcgccccgaccgaatcctggtcggcgaggtgcgcggccccgaagcccttgatctgttgatggc-ctggaacaccgggcacgaaggaggtgctgcaaccctgcacgcaaacaacgccaaagctggattggatcggctcgccatgctcatcagcatgcac---cccgattccccgaaacccattgaaccgcttatcggcgaggcggttcacgtggttgttcatatcgcccgcgtc---gaaggctcgcggcgcatccaggaaatcttggaggtttccgggttcgccaac--ggccagtacatcaccaaaaccctctga------atgcaagcaaccttcccg---gcattccgcctcaac---cgcaacgccctgt---tctacatgggcctcttcgccctcctggcgttcttcctgctggccccccagcacgcattcgcctccgagggcaccggcggctctctgccgtatgagagctggctgaccaacctccgcaactccgtcaccggcccggtggccttcgcgctgtcgatcatcggcatcgtggtcgccggcggcatcctgatcttcggcggcgaactcaacggcttcttccgcacgttgatcttcatcgtcctggtcatggccctgctggtcggcgcgcagaacatgatgagcacgttcttcggccg-tggcgcggaaatcgccgccctgaccgatggcgcgctgcaccaggt---------------caaggtcgccgcgctggacgtggccggcttccccggcgaagccgtcatgcgctgggccgagcgcggccacatcgcggggtaa----atggctctgcgcgcgatccccatccgtagggccggcaaccgagaaaacctgttcatgggcggggatcgtgagctggtgatg-ttctcgggcctgctggccggcgcgctgattttcagcgcccaagaagtgagggcaacggtgttcggcatcgccttgtggttcggcgcgc-tcttcgcgctgcgcctcatggcgaaggccgatccgaagctgcgacacgtgtacctgcggcaccgccggtaca---agccgtactacccggctcgcagcacgcccttccgtgacaacacgccgagtcaagggaagcaatacaaatga------------atgagcatcgccgacaccctcaagggcttga------tcttcaagaagcccgccaactccgccgagc------cgcgcgatccgcgccgctcgaaggaaccgctcgc-------------------cggcggccgccgtgcgggcg-aggcc---------------------------gagaacccctacctggccgcgcgccgcacctggaacgatcacgtgggcagcgtcgtctcgcagcgccaaacctggcagg-----tgataggcatcctgtcgctgt------------tgatcgcgctggccggcgtgggtggcgtgatccacatc-ggcagccagtcgaagttcatcccctacgtggtcgaggtggacaagctgggccagacggtggc------------------------------------------------------------------------------------cgccggcccggtgcaggccgcagggaaggccgatccgcgtgtcatccacgccgccgttgcggactggatgagctgcgcgcgcatggtgtcgcctgacgtggccttg-cagcgcaagtgcgtgttcaaggcgtactcgatgctcgcccccaacgatccggcgacgccaaagatgaacgagtggttgaacggcacgcccgattccagcccgttcaagcgcgccgagaaggaaatggtcagcgtcgagatcaagaccgtcatcccgcaaacgcccgaca-cctggcaagtcgagtgggt-ggaaaccacgcgcgaccgccaaggcacgctgaaaggtcagcccgtcacctggcgcgcgctcgtgactacctac---atcgccgaggtcacgcccaacaccaccgatgagcaactgcggaacaacccgttgagcatctacgtgcgtgattactcctggtcccgcatccaatga----------------------------------------------atgaagaaaaccctctccgctttgatcgt-gggcgctgctgtggcg---------gtgccctccctggctctggccgcccc---tggcgacgacattgccgacaagtatttcaacaagaccaacccgacgctgaccgctcaagagcgcgcggcgctcgccatcgccaaacggtgggaagcgggg---tcggcgaccggcatcaagccggtggccggctcgggcggtgccatcaagttcgtgtacggcgcgcagcagccgagcatcgtttgcgcggtgctccaggtgtgcgacgtggccttgcagcccggcgaacaagtgaactcga-tcaacctgggcgacacggccaggtggacggtggaaccggccatcaccggcagcggcgcgaccgaggttcagcacctcatcatcaagccgatggacgtgggcctcgaaaccagcctggttgtgaccacgaaccgccgcagctac------------cacttccgcctgcgctcgcatcgcaccgagtacatgccgcaagtctcgttcacgtaccccgaggaagcgcaagccaagtgggacgcgatccagcgccgcgagaagcaggaacgcaccgacaacaccctgccggcgacgggcgagtacctgggcgatctctcgttcgactatgagctgtccgggtcggcgagctggaagcctgtgcgcgtctacaacgatggccgcaagaccatcatcgaaatgcccggcacgatgcagcagaccgaagcgccgacgctc-ctggtcgtgcgcaaagagggcggcttgttcaccgacgacgaaacggtgctggtcaattaccgcgtgcagggcaatcgctacatcgtggacacggtgtttgaccgcgcgatcctgattgccggtgttggcagtagccaagaccgcgtgaccatcagccggaggaagtga---------------------------------------------------------atgcgcaagatcgtctctctcgcgctgctcgccctcgccctgggcctcggcggctgcgcaaccacc------agccagtacggcaacttcgtccagtcggccg---cgctcgatcagcagaagctcgccaccgacgcggtgcagcagctcgccacgctgtacgcgccggcgcgcacgcgcctggagctgcaacagcc---gacgcccgatccgttcggccaggcgctcgtcaagtcgctgcgcgacaagggctatgccctcctggagtacg-ccccggccggcgcttccacgcaggccc------------------cggcctcggcggcatcgca---ggcgagcgcaccggccacca---cggcc--------gcgtcgggcggc------------------------ctgccgttgcgctacgtgctcgaccaggctgg---cgactcgaacctgtaccgcctgaccttgatggtcggcaatc---aatccatcacccgcccttacctg---gcgcaaaacggcacgttcgcgccggccgggtactgggtgcgcaaggagtga------------------------------------------atgacagaaa---------------acgccgatcagatggcacctgacgcttcgcctggcgaagtgtccaagaaggcgggc---gtccgtcgcgtcaacaacatgcccatgtacatcctcggcggcgtcctgctgtcgttcgtgctggtcatggccctggtcgcggcggatcgcgcggccaagcagaacgc---gccggcggacggccccaaggagaaggccggc------aacacgtcgatgttcgccaaggagatcgcaggcgacaa---------------------gaccggcggcttgat------------------------------cgagccggcaagcccgctcaaggtgcccgacatgccgac---------------------------cggcccggcgtcggctccgc---------tggagatcgcgcggccgtccaacccggacgcgccgccggccccgccggccaa------ccccggca---acccgggccagccg--------gtgaacgacgacgaggcccagcgcatccgcatggcgaagatgcagatgttcggcgaagccgtgaaggccaagaccaccgtgcgcgtggatgccccgcgtagcaacggctccgcgccgggtgg----------------cccgagcacctacaccggcacgccgcagacgcgcgatgaaatgctgaaccgcatcgcagcggtgcagcagcaaatcgacgcgcagcgcagcaacgatccgaccgccgcctatcaagcacgcctggcgcagattcgcggcatgggcgt--------cggtggtggcggcgcggctccggccgccggcggcatgggcg---------cgggcggtgcgccgcagctcctgcaaacctcgaccagcggcggc------gggcgcaacagcatggcgcagttc---ggccaaggtgggcagggcgaccgctggaagctggattcgcagccggaagcgccgcgcacaccgttcgagctgc-gcgcgggcttcgtcgtg-ccggccacgctcatttcgggcatcaactccgatctgccgggccaaatcatggcccaggtcgcgcaggacgtgtacgacacaccgaccggcaagcacctgttgatcccgcagggatcgcgcctcgtcggctcgtattcgagcgacgtggcctacggccaagcgcgcgtgctggttgcgtggcaacgcatcgtgttccccgatggcaaggcgatggacattggcgcgatgccaggcgcggacagcgcgggatacgcgggcttccacgaccaggtgaacaaccactatgtgcgcctgttcggctcggccttcctcatgtccggcgtgacagcaggcatcacctaca------gccaacgccagaaccaggccacaaa---cacctatggcgcaccgagcgccagcagtgccctaagcgaagccctcggccagcagctcggccaggttacggcgcaactcatcgccaagaacctgagcatttcgccgacgctggaaattcggccggggtatcgcttcaacgtcgtggtcacgaaggacatgacgttttccaagccgtaccgttccttcgattactaa---------------------------atgaagccg---------aagtttttagccgctaaattggccctcgtcattgctgtttcgagcacgctggcggtca------cacctgtgcaggctggcatccccgtcatcgacggcaccaacctgtcgcagaacatcatgacggccatcgaatcggtggcccagacgctcaag---------------------caaattgagcagtacagcacccagctccagcagtatcaaaaccaactccagaacacgatggccccggccgcgtatatctgggatcaggcgcaatcgaccatcaacgggttgatgaacgcggtcaacacgctggattactacaagacccaactcggcagcctggacagctacatcggcaagttccaggacgtgaactactacaagaactcgccgtgctttacgg---cggcagggtgctccgacgcggaacgcgcagcacttcggaatgtggcccag---ctcgcgagcgagtcgcagaagaaggccaacgatgccttgttcaagggcctcgataggcagcaaacgaatctcacggccgatgcagcgacgttgcagcgtcttcaatcggcagcgcagggcgcgcagggccaaatgcaggccatcggctacgccaaccagctcgccagccagcaggccaaccagctcttgcagattcgtggcct-gctgatcgcgcagcagaacgcgatggcaaccaa---------gatgcaggccgacgcc--gacaagg---aagcccagcaggcggcagcggccgcacaactgcgccagggca---------------gctac----------------cgggccagcccggcgcgcacctggtaa-------------------------------------------------------------------------------------------------------------------------------------------------------------------------------------------------------------------------------------------------------atgaga------------------------------------------------------------------------------atgccagccaatctaaaaa-------------------------------------------------------------------------------ccctcgccctgccgctgttcgtc-----------tggctggcgttcttcgcggtcgat---gcccacgc---ggccatcgacaacgccggcgtgttcgatagcgtgctggatcgctaccaggccgccgcgagcggctgggccggtgtcatcaccacggccgcaacctggctcttctggacgctggttgtgatctcgatggtctggacgttcggcatgatggccttgcgcaaggccgacattggcgagttcttcgcggagttcgtccgcttcacgatctttaccggcttcttctggtgggcgctaaccaacggccctaacttcgcctcgtccatctatgcgtcgttgcggcagctcgccggcaacgcgacgggcctgggcaatgctc---------------tgtcgccctcgggcatcgtggacgtgggctttgcgatcttcgacaaggtgatggatcagtcctcggtgtgg-----------tcgccggtggacagcatggccggcatcctcatggccgtggcgatcctggtcatcctggccctggtcggtgtgaatatgcttctgctgctcgcgtcgggctgggtgctcgcctacggcggcgtgttcttcctcggcttcggtggttcgcgctggacttccgacatggcgatcaactactacaaggtcgtcctgggcgtggccgcgcagctcttcgcaatggtgctcctggtgggcatcggcaagaccttcctcgatgactactactcgcgcatgagc-gccggc---atcag---------cctcaaggaaatgggcgtgatgctgatcgtcgtcatcatcctcttggcgttggtcaacaagattccgccgctcatcgccgggatcatcaccggcgcgagcgtgggcgg--tgccggcatcggcca---gttcggtgcaggtgctgcgttgggtgccgcaggcatggca---------gcagcagcggccgcgaccggcggcgccgctctggc---cgccggcgcagcctcggccgccggtggtgcctctgccgtcatggccgccttctcgaagg------------ccaatgagaacgtgtcggcaggcacggacg------------ttatgtcggccttctcgggc----------------ggcggc---------------agctcggg---cggc------------------------------------------------------ggtgcgggcggcggc---------------------------------------ggcgacgccggcaccggc------agcacgcccttcgctcaggctgcgggctttagcggcagctccggcggtggctcttc---gtcgggt----ggcggcagcccctcgaccggcagcagctcggg---------------cagctcgaagggcggcgataa------------------------------------gggcggcggcaaagc---------------cgacgcc------------------------------------------------------------ggcg---------gccagggcagcagctcgacggccagcaccggcagcagtgccgac------aaggccgccaagaacgaaccca--agcccgccggcggggcagggcaaggg----------------cagcaggccgcaccg---------------------------ggcagcaccggcc---------------------------------------ccggcttgctcgcatcggccgcatcggccctcggcacggccggccgcatcgccgccgacgccggcgcgaacttggcgaagggaaccgccgatgttgccaaggccaaagccgcgagcctgc---------------gcgaagccgcagccgagcggatcgccgacaccactggcgg----------------------------------------aaagatcgccgccgcgatcaaggcgcaaggaagcggcacg------------------------------------gccga---gaacatcgacgtgcccgacc-------------------------------agc---------agcccgcgccgagcttcggc-----gacaacagcctggcaggcggcc------------------------------------------------------------------------ctgccgatgccgatcccgag-------------------------------------------tccgaagtagctgcgttcgcc------------------------aaccgcgagcaagg---------------ccgcgacggcacaactgcgtaa------------------------------------------------------------------------------------------------------------------------------------------------------------------------------------------------------------------------------------------------------------------------------------------------------------------------------------------------------------------------------------------------------------------------------------------------------------------------------------------------------------------------------------------------------------------------------------------------------------------------------------------------------------------------------------------------------------------------------------------------------------------------------------------------------------------------------------------------------------------------------------------------------------------------------atgcgccttttcatcgcagaaaagccgtccgtcgccaaggccatcgccggcgagctgggcgcgaccggcaagggcgacggcttcatcgagtgcggcaccgacaaagtgacctggtgcttcgggcacatgctcgaacaggccgaccccgacgagtacacgcccgatgacgtgccgcgcggccagtccggcaagaaggtctggcgcgtcgatgagctgcccatcatccccgagagctggattctcaagcccaaggacgac------gcgaagaagcagctcgccgtgatcggcaagctgctcaaggaggccaaggagatcgtcaacgccggcgaccccgaccgcgaaggccagttgctggttgacgaagtgctgga---gcacttccgcaacagcaagccggtgcgccgcttttgggtgagcgcgcaggactccgtttccgtcaagcgcggcctggccgcgttgaaggagaacaccacctatgcaggctgggccgacgctgcacgcgggcggcagcgcgccgactggctgatcggcatgaacctcagccgcgcgtacacgctgcgcgcgcagcgcggcggctcgcgcgccctgctgaccgtgggccgcgtgcagacgccgacgctggccctcgtggtcgcccgcgaccgcgagatcgaggcattcaaggccgtgccgtaccacaccatccgggcggtggtgcagcacgccggcggcagcttcgccgccgcatggaaggcgaaggaggatcaagccggtctggacagcgaaggccgccttgtcgataccgccgtcgccgacgccctggtggccgccgtcaagggccagccgggcaccatcgccgcgtacaaacaggaggccaagaagcagaaccagccgctggccttcgccctgtccgacattacggcactggcctcggccaagttcggctacagcgccgaggacgtgctgaacacctgccaggcgctctacgagacgcacaagctgacctcgtacccgcgcaccgactgcgcctacctgccggagtcgcagcacgccgacgcgccgcgc-------------------------gtgctggaggcgatcaagcacgtcaaccccgaactggccggcctggtcgatggtgccgatccgcgtatcaagtccaagacgtgggacgactcgaagatcaccgcgcaccacggcatcgtgccgaccatgcagaagggcagcaaggccgccctcagcgagcgcgagcgcaacatctacgacctgatcgtgcgcgcctacctggcgcagttctacccgctgcacgagtacatgcagaccaccgtgggcgtc--gagatcgcgggcgagaacttcgccgcgagcggcaaggtagtcacgcgcaacggctggcgtgacgtgtacagcc------------aggccgacgaggaaggcgagaaggacgaggacgacgacagcggcacgcaggccctgccgtcgatggcccagggcgacgccgtgacctgcacggacgccacccgcaaggacgccaagacgaagccgccagcgcgctttaccgagggcacgctg------------atccgcgcgatggagaacatccacaagttcgtcagcgatgccgagcacaagaagatgctg---------------------cgcgagggcgacggcatcggcacgtcgg-----ccacccgtgcgtcgatcatttccgagttgaagcggcgcgagttcctggccgtcaaaggcaagcagatcatcagcacgaccctcggccgcagcgtcatcgacgcgctgcccgaggttgtgaaaagcccggtgctgaccgcgctctacgagcggatgctgaaaggcgtcgagcagggcacggccgccctggacgccttcatcacgaagcaagagacgttcatccgcgaccaggtggcgaaggccaacagcggagccgtgaccatcgccgg---------------------------------------------------------------------------------------------------------------------------cggcaaggaag---------------------ccgcgccggtgtcatcccttcacaagtgcatggcctgcggcagcggcttgtcgcgccggccgagc------------aagaagaaggggcaattctggtggggttgcagcaacttccccacatgcaagcagacctaccccgacctcaagggtcggcccgactacagcaagggccgcaacggcccggcatcc------------------------gaatga-----------------------------------------------------------------------------------------------------------------------------------------------------------------------------------------------------------------------------------------------------------------------------atgagccgcatcctgaaacgcatcgcggcaggcgtcgtcatcgc---gggcgtggccgccctgctgctggccgccgg------------cggctatgccgccggtgcccgcgtgaacaccaccaagagcattccggtcggcctgtactggacgagcagcgcgccggtggagaagggggcctacgtcctcttctgcccgccgcagctcggcgtgttcgatgacgccaaggagaggggctacatcggggccggcttctgccagggcggctacggctacatgatgaagcgcgttttagccgctaaagacgatgccgtcgccgtcgccgatgacggcgtgcgcgtcaacggcgagctgctgcccctcagcgcgccgatcaaggccgacaaggccggt-cggccgctgccgcgctatcagtccaacagctacacgctcggcaattccgaggtgctgcttatgtcggacgtgagcgccacatccttcgacggccgctacttcggcccgatcaatcgttcgcaaatcaagaccgtgatccgtccggtcatcacctggtag---------------atgaagatcaagatgaacaacgcggtagggccgcaagtccgaacc---gccaaaccgaagccgagcaagctgctgccggtgctgggcgcggcctcgatggtcggcggcctccaggccgcgacgcagttcttcgcccacacgttcgcctatcacgcgaccctcggccccaacgtgggccacgtgtacgcgccctggtcgatcctgcactggacgtacaagtggtacagccagtacccggacgagatcatgaaggccggcagcatggggatgctggtttcgaccgtgggcctgctgggcgtggccgtggcgaaggtcgtcacgtccaacagctcgaaggcgaacgagtacctgcacggctcggcccgctgggccgagaagaaggacattcaggcggccggcctgctgccacgcgagcgcaacgtcctggagatcgtcaccggcaaggccgcacccacggctaccggcgtgtacgtgggcggctggcaggacaaggacggcaatttcttctacctgcggcacagcggccccgagcacgtgctgacctacgcgcccacgcgctcgggcaagggcgtcggcctggtggtgcccacgctgctgtcgtggggcgcgagcagcgtcatcaccgacttgaagggcgagttgtgggccttgaccgccggctggcggcagaagcacgccaagaacaaggtgctgcgcttcgagccggccagcacctcgggcggcgtctgct-ggaatccgctggacgaaatccgcctcggcaccgaatacgaggtgggtgacgtgcagaaccttgccacgctgatcgttgacccggacggcaagggcctggactcgcactggcagaagaccgccttcgcgctcctggtcggcgtgatcctgcacgcgctgtacaaggccaaggacgatggcggcaccgccacgctgccgtccgtcgatgcgatgctggccgacccgaaccgg-gacattggcgagctttggatggaaatggcgacctacgggcacgtagacggccagaaccatcacgccatcggctcggcggcccgcgacatgatggatcggcccgaggaagaagccggatcggtgctgtccacggccaagtcgtacctggccctgtaccgcgaccccgtggtggcccgcaacgtcagccggtcggacttccgcatcaagcagttgatgcacgaggacgacccggtaagcctctacattgtcacccagcccaacgataaggcccgcctgcggccgctggtgcgcgtcatggtgaacatgatcgtgcgcctgctggccgacaagatggacttcgag--------------------------------------------------------------------------------ggcggccggccggtggcgcactacaagcaccggctcttgatgatgctggacgagttcccgagcctcgggaagctggagatcatgcaagagtcgctggccttcgtggccggctacggcatcaagtgctacctcatctgccaggacattaaccagctcaagagccgcgagacgggctacggccacgacgaaagcatcacgtcgaactgccacgtgcagaacgcctacccgcccaaccgcgtcgagacggccgaacacctgtcccgcctcaccgggcagaccaccgtggtgaaggagcagatcacgaccagcggccgccgcacggcggcgatgctgggccaggtgtcgcgcacttaccaggaagtgcagcggcccttgctgacgcccgacgaatgcctgcgcatgccggggccaaagaagaacgcccagggcgagatcgaagaagccggcgacatggtgatctacgtcgcgggctacccggcgatctacggcaagcaacccctgtacttcaaagacccag-tgttctcggcacgcgccgcgatccctgcgcccaaggtcagcgaccgcctgcgcg------ccgtcgcacaggccgagacggaaggggagggcatcacgatatga---------------atgatcgccaagcacgtgccgatgcgctcgcttggcaagagcgacttcgcgggcctggcgaactacatcaccgacgcccaaagcaaagaccaccggctgggccacgtgcaggcgacgaactgcgaagccggttccatccagga----cgccatcac---ggaggtgctggcgacccagcacacgaacacccgcgcgaagggcgacaagacctaccacct-gatcgtcagcttccgggccggcgagcagcccagcgccgacaccttgcgcgcgattgaggaacgcatctgcgtcgggctgggttatggcgagcatcagcgaatcagtgccgtccacaacgacaccgacaacctgcacatccacatcgccatcaacaagattcacccgacgcggcacacgatgcacgagccgtactacccgcaccgggcgctggcggaactctgcacggccctggagcgcgactacggcctggagcgcgacaaccacgagccgcgcaagcgcggcgcggagggccgggccgccgacatggagcggcatgccggcgttgaaagcctggtcggctggatcaagcgcgagtgcctggacgagatcaagggcgcgcagtcctggcaggaactgcaccaggtcatgcgggacaacggaatggagctgcgcgtccgcgccaatggcctcgtgttcgaggccggcgacggaacgatggtgaaggcgagcacagtagcccgcgacctttccaagccgagcctggaggcgcgg-cttggcccgttcgaggct---------------------------------------tcgcccgaacggcaggcgcaaaccaccgcg-------------------------------------aag-c--------------------------------------------------------------------------------------------------ggcagtaccgcaaagaccccatccgccttcgcg------tcaacaccgtggagctgtacgcgaagtacaaggccgagcagcagagcttgaccacggcgcgcgcccaggccctggagcgcgcccggcatcgcaaggatcggctgatcgaggcggccaagaggtcgaaccgcctgcgccgcgccacgattaaggtggtcggcgagggccgcgcgaacaagaagctgctgtacgcccaggcgagcaaggccctgcgcagcgaactccaggcgatcaacaagcagttccagcaggagcgcacggccctctacgccgagcacagccggcgcacgtgggccgactggctcaagaaggaggcgcagcacggcggcgccgacgccctggccgccctgcgc------------------gcccgcgaggcggcccagggcctcaagggcaacaccat-----ccggggcgagggccaggcgaagcccggcca-cgcgccggcggtggacaacatcacgaag-aaggggacgatcatcttccgcgccggcatgagcgccgtgcgcgatgacggtgaccgcctgcaagtctcccgcgaggccacgcgcgaagggctgcaagaagccctgcgcctggcgatgcaacgctacggcaaccgcatcaccgtcaacggcacggtggagttcaaggcgcagatgatccgcgccgccgtcgattcccagctacccatcaccttcaccgatccggctcttgagagccggcggcaggcgcttttga---------------------------------------------------------------------------------------------------------------------------------------------------------acaaggagaacacccatgagcgaa---------------------ccgaaaga---------------------------ccagagcatcgaggacgaac---tggacgcggcgctggcggccctggacagcggcccgctgccgac---------------------------cagcacgctaccggagccgcagc---cgtcgcccgagcaggcgacggccggccagccgccggccgagg------------------------cgaccgcgccgacgccggccttcacgccgccacc------------------------------------------------------------------------------gtccaccggaagcccgacgttggacgccttggaagaaaaccgccgccccaaagccagcaccgtttgcgagcactgtccgaactcggtgtggttcgcatcgccggcggaagtgaagtgctattgccgcgtgatgttcctcgtcacgtggagcagcaaggaacccaaccagatcacgcactgcgacggggaatttctcggccaggaacaggagtaggccagacgccgccgggc------------------------------------------------------------------------------------------------------------------------------------------------------------------------------------------gtcgccgccgccgacaagtacatcgccgaacgcgaggcaaagcgcctaaaaggtttcgatataccgaagcattcccgatatactgccgg---tgatggtgcgctcacgttccagggcaccaggactatcgagggccaggcgctggccctctt---gaaacgaggtgatgaggtcatggttatgcccatcgaccaggccacggcccggcgcttgacgcgcatcgcggtcg---gcgatgccgtctcgatcaccgcgaaaggctccatcaaaacgtcgaaaggaaggagtagatga---------------------------------------------------------------atggagaacgacgaa-----------aaggaacacggc---cgccg----gcggcggcagcacctgcgggtgccggtgttccccgaagagaaagacgagatcgaggcgaacgccaagagggcgggcgtcagcgtggcgcgctatctgcgcgacgtgggccagggctaccagatcaagggcgtcatggactaccagcacgtgcgcgagctggtgcgcgtcaacggcgaccttggccgccttggcggcctgctcaagctctggctgaccgatgacgtgcgaacgctccagttcggcgaggc------------gaccatcctggccctgctgggccggatcgaggccacccaggacgaaatgagccggatcatgaaggccgtggttcagcc---gagggccgagccttga-----------------atggcgaaaa-------------------------------------ttcacatggttctgcaaggcaagggcggcgtcggcaagtcgatgatcgcggccaccatcgcgcagtacaaagccggcaagggacagaagccgctttgcatcgacaccgatccggtgaacgcgacgttcgagggctacaaagccctcaacgtgcgccggctcaacatcatggacg---gcgacgagatcaacacccggaatttcgacgccctggtcgagatgatcgcgtcggccgag---ggcgacgtcatcatcgacaacggggccagctcgttcgtgccgctgtcgcactacctcatcagcaaccaggtgccggcgctgc-tccaggacatgggccacgaactcgtggtgcatacggtcgtcac-cggcggccaggccctggtggacacggtgagcggcttcgcccagctcgccagccagttcccggccgaatgcctgttcgtggtctggctgaacccgtattgggggccaatcgagcacgagggc---------------aaggggttcgagcagttgaaggcgtacacgaccaacaagggccgtgtgtccgccatcatccagattccggcgctg-aaagaggaaacctacggccgcgacttcgccgaaatgctccaggatcggcgcaccttcgatgaggccctggccgattcggcgctcacgatcatgacgcggcagcggctcaagatcgtgaaaacccagctcttcgcccagctcgaaaacgcggcggtgctctga---atgagcgcc------------aagaccaacgccaagaagaaggagcag------------------------gacaagccgcaatcgtccgggctgggcctggacgggctgggcgacctggccggcctgctgaacgagcagccggcggccaacgccggcggc---------gcaggcccgcaggagctgccgcttgacctgatcgacgaagacccgcaccagccgcgcacggccgacaaccccggcttctcgccggagagcatcgcggagatcggcgagacgatcaaagcgcgcggcgtgaagtcgcccatcagcgtgcgcgagaacccggacgcaccggggcgctacctcatcaaccacggcgcgcggcgctatcgcggctcgaagtgggcgcacaagaccacgatcccggccttcatcgacaacgactacaacgaggccgaccaggttatcgagaacctgcaacgcaacgagctgacggcgcgtgagatcgccgacttcatcggccgcgagctggcgaagggcaagaagaagggcgagatcgccaaggagatcggcaagtcgccggccttcgtcacgcagcacgtcacgctgctggacttgcccgaacccattgccgaggcgttcaatagcggccggggcaaggacgtgactgtcatcaacgagctggtgacggcctacaagaagaaccccgacgaggtggccgcctggctggccg---acgacagccaggagctgacgcgcggctcggtgaagctgctgcgcgagtt-cctggaggacaagcgcagtca---------cgaggac---ggcgaccgtgatcccaacaccgtcgatgcgctgaccggcaagaccgacgc------------cgaggccggcgacggcg---------agcaggggccgc------------aggatgatgacgccaagg--------------------ggaagaaggagccgaaggaggccgaccccgacaagctcaagaaggccatcatccaggtcaagcacgacgaccggccggcacggctgatcctcaaccgccggcccccggccgagggctgggcctggctcaaatacgaggatgacggccaggagttcgaggccgaccttggcaccgtgcagcttgtcgcgctgctgga--gggctga----------------------------------------------------------------------------------------------------------------------------atgaagaaacggctaaccgaagcccaattccaggcggcgatc---aagggcctggagatcgggcaacagaccatcgacatagcgcgcggcgtgctggtcgatggaaggccccaggccgagtttgtggcctcgctggggctgaccaagggggcggtatcgcaagcggtcagccgcgtgtgggcagtggcggggg------aagtgctcccgcagggcttcgagcgggtgacggcggtactgccggagcatcaagcgttcatcgtcaagcgttgggaagccgacgccaagggaaagaggaaacaggaacccaactcatga----------------------------------------------------------------------------------------------------------------------------------------------------------------------atgtccaacatcat---caagttccccaaggagatcgagcagcccgccg---------------cgcccgcgccggtggagcctgcc-----------------------------gccgc---------gtctgctgcccccaacaaggcccccggtgctggcctgc------------------------tggccggcctggtcaagttcgtatgggtggcgaccgtgctggtctggccgatcctcaagtgggtgctgtcgattgccaccttcttccagttcgtgcggatgctctaccactggaacacgcctggcgtgtatgccg-gttggtcgttcctggcgtacttcgcggtgctgaccgcgatcacctacttcgtttcgatctacaagccgaaggggctttga------

>pAKD15
---------------------------------------------------------------------------------------------------------------------------------------------------------------------------------------------------------------------------------------------------------------------atgcagaacgagttcaacgag-------caggaatacaggcgcaagctcatcgagggcgggcttagcgaagccgacgccaccgaccttgccgcccgtaccgccgccgctcgcag----ggactcgggcagcgccggcggggccttccgccccgccggttc--------------------------------cctcttcgagctgccggccacggccg----------gcgacaacgaggcggctt------------------------tgccgccgaagctaccgacgccggcaagtgccgccgtcgagcgatccgagcgcatggcgcaggaatcggccgagcttgcgcgcacgatgggcctgccgcccg------aaccgcgcaccgccgtgaacaagatggccgagcagatcggc-gcgctggcccaggacaaacggagtagtgcgatggcgaccaagaag-----cgaacggccgg--------------cggtgagctggccgagaaggtcagcgaggccaagcagacggccttgctcaagcacacgaagcagcagatcaaggacatgcagctctcgctgttcgacctggctccctgg-ccggatcacatgcgggcactgcccaacgacttcgggcggtcggcgatcttcaccgtccgcaacaagaaggtgccgcgc-gccgcgctgcaaggccagtcgatctaccac-gtcaacaaagacgtggagatcacctacaccgggatcgagctgcgcgccgacgacgacgagctggtattcgcccaggtgctggagtacgcgaagcgcaccgcgctcggagagccggtttccttcacgttctacgagctttgccaggacttggactggtcaatcaacggtcggtactacacaagggccgaggaatgcctgacgcggctccaggcgtcggccatgcagttctcatcccaacgcatcggccggctcgaatcggtgtcgctgatccggcgcttccgcgtcctggatcgcggcaa---gcgcacgtcgcgctgccaggtcgagatcgacgccgaaatcgtggtgctgttcgccggcgaccactacacgaaattcgtgtgggagaagtaccgcaagctgt-cgccc-accgcg--cggcgcatgttcgactacttcgccacccacaaggagccgtacccgctcaagctggagacgttccggctgatgtgcggctcggattccacccggccgaagaagtggcgcgagcaggtaggcgaagcgtgcgac--gagctgcgcgaaaacggcctggtcgaaagtgcgtgggtgaacgacgacctggtgcattgcaagcggtga------------------------------------------------------------------------------ttgtacaactacatcttcttcacgaacgtgctccggctgctcgatgagcggcacatgacgaaaaaggagctatcggacaggtcgggggtttcgatctccttcctgtccgatctcactactggcaaagccaacccctccctaaaggtgatggaggacattgcgcaggcccttgaaactcccctgccgctcctgcttgaatcgaccgacctggacaaagaagcccttgacaccctggccggcggcaaggcacc------------ccgaagcctgccgccaggcttcgagcgcgtggcggccgtgctgccagaacaccag-gcgttcatcgtcaagaagtggggcgaagcgacaaggaagaaacttagagggagttga----------------------------------------------------------------------------------------------------------atgaccgaccagaaaccagaacacaa-------------------cagcatcaaggaacgggcgaagaagaagctcgaacgcgacatggggccggagctgctggccgccctcaacgatcccaagaccgttgaaatcatgctcaacgcggacggcaagctctggctcgaacgcctgggcgagccgatgaagtgcatcggcacgctgcgcgtcgcgcaggcgcaagccatcatcgaaaccatcgcgggctaccacggcaaggaagtcacgcgctccaagccgatcctggaaggcgagctgccccttgatggcagtcgcttcgccggccagctcccgccggttgtgcccgcacccaccttcgccattcggaagaaggccgtcgccatcttcacgctcgatcagtacgtcgaacgcggaatcatgaccgcgccgcagcgcgaggcattgattgcagcggtgcgcgcgcaccggaacatccttgtgatcggcggcaccggctcgggcaagaccacgctggtgaacgcgatcatcaacgagatggtgattcaagacccgaccgagcgggttttcatcatcgaggacaccggcgaaatccagtgcgccgccgagaactacgtccagtaccacaccagcatcgacgtgaacatgacggcgctgctgaaaaccaccctccgcatgcgccccgaccgaatcctggtcggcgaggtgcgcggccccgaagcccttgatctgttgatggc-ctggaacaccgggcacgaaggaggtgctgcaaccctgcacgcaaacaacgccaaagctggattggatcggctcgccatgctcatcagcatgcac---cccgattccccgaaacccattgaaccgcttatcggcgaggcggttcacgtggttgttcatatcgcccgcgtc---gaaggctcgcggcgcatccaggaaatcttggaggtttccgggttcgccaac--ggccagtacatcaccaaaaccctctga------atgcaagcaaccttcccg---gcattccgcctcaac---cgcaacgccctgt---tctacatgggcctcttcgccctcctggcgttcttcctgctggccccccagcacgcattcgcctccgagggcaccggcggctctctgccgtatgagagctggctgaccaacctccgcaactccgtcaccggcccggtggccttcgcgctgtcgatcatcggcatcgtggtcgccggcggcatcctgatcttcggcggcgaactcaacggcttcttccgcacgttgatcttcatcgtcctggtcatggccctgctggtcggcgcgcagaacatgatgagcacgttcttcggccg-tggcgcggaaatcgccgccctgaccgatggcgcgctgcaccaggt---------------caaggtcgccgcgctggacgtggccggcttccccggcgaagccgtcatgcgctgggccgagcgcggccacatcgcggggtaa----atggctctgcgcgcgatccccatccgtagggccggcaaccgagaaaacctgttcatgggcggggatcgtgagctggtgatg-ttctcgggcctgctggccggcgcgctgattttcagcgcccaagaagtgagggcaacggtgttcggcatcgccttgtggttcggcgcgc-tcttcgcgctgcgcctcatggcgaaggccgatccgaagctgcgacacgtgtacctgcggcaccgccggtaca---agccgtactacccggctcgcagcacgcccttccgtgacaacacgccgagtcaagggaagcaatacaaatga------------atgagcatcgccgacaccctcaagggcttga------tcttcaagaagcccgccaactccgccgagc------cgcgcgatccgcgccgctcgaaggaaccgctcgc-------------------cggcggccgccgtgcgggcg-aggcc---------------------------gagaacccctacctggccgcgcgccgcacctggaacgatcacgtgggcagcgtcgtctcgcagcgccaaacctggcagg-----tgataggcatcctgtcgctgt------------tgatcgcgctggccggcgtgggtggcgtgatccacatc-ggcagccagtcgaagttcatcccctacgtggtcgaggtggacaagctgggccagacggtggc------------------------------------------------------------------------------------cgccggcccggtgcaggccgcagggaaggccgatccgcgtgtcatccacgccgccgttgcggactggatgagctgcgcgcgcatggtgtcgcctgacgtggccttg-cagcgcaagtgcgtgttcaaggcgtactcgatgctcgcccccaacgatccggcgacgccaaagatgaacgagtggttgaacggcacgcccgattccagcccgttcaagcgcgccgagaaggaaatggtcagcgtcgagatcaagaccgtcatcccgcaaacgcccgaca-cctggcaagtcgagtgggt-ggaaaccacgcgcgaccgccaaggcacgctgaaaggtcagcccgtcacctggcgcgcgctcgtgactacctac---atcgccgaggtcacgcccaacaccaccgatgagcaactgcggaacaacccgttgagcatctacgtgcgtgattactcctggtcccgcatccaatga----------------------------------------------atgaagaaaaccctctccgctttgatcgt-gggcgctgctgtggcg---------gtgccctccctggctctggccgcccc---tggcgacgacattgccgacaagtatttcaacaagaccaacccgacgctgaccgctcaagagcgcgcggcgctcgccatcgccaaacggtgggaagcgggg---tcggcgaccggcatcaagccggtggccggctcgggcggtgccatcaagttcgtgtacggcgcgcagcagccgagcatcgtttgcgcggtgctccaggtgtgcgacgtggccttgcagcccggcgaacaagtgaactcga-tcaacctgggcgacacggccaggtggacggtggaaccggccatcaccggcagcggcgcgaccgaggttcagcacctcatcatcaagccgatggacgtgggcctcgaaaccagcctggttgtgaccacgaaccgccgcagctac------------cacttccgcctgcgctcgcatcgcaccgagtacatgccgcaagtctcgttcacgtaccccgaggaagcgcaagccaagtgggacgcgatccagcgccgcgagaagcaggaacgcaccgacaacaccctgccggcgacgggcgagtacctgggcgatctctcgttcgactatgagctgtccgggtcggcgagctggaagcctgtgcgcgtctacaacgatggccgcaagaccatcatcgaaatgcccggcacgatgcagcagaccgaagcgccgacgctc-ctggtcgtgcgcaaagagggcggcttgttcaccgacgacgaaacggtgctggtcaattaccgcgtgcagggcaatcgctacatcgtggacacggtgtttgaccgcgcgatcctgattgccggtgttggcagtagccaagaccgcgtgaccatcagccggaggaagtga---------------------------------------------------------atgcgcaagatcgtctctctcgcgctgctcgccctcgccctgggcctcggcggctgcgcaaccacc------agccagtacggcaacttcgtccagtcggccg---cgctcgatcagcagaagctcgccaccgacgcggtgcagcagctcgccacgctgtacgcgccggcgcgcacgcgcctggagctgcaacagcc---gacgcccgatccgttcggccaggcgctcgtcaagtcgctgcgcgacaagggctatgccctcctggagtacg-ccccggccggcgcttccacgcaggccc------------------cggcctcggcggcatcgca---ggcgagcgcaccggccacca---cggcc--------gcgtcgggcggc------------------------ctgccgttgcgctacgtgctcgaccaggctgg---cgactcgaacctgtaccgcctgaccttgatggtcggcaatc---aatccatcacccgcccttacctg---gcgcaaaacggcacgttcgcgccggccgggtactgggtgcgcaaggagtga------------------------------------------atgacagaaa---------------acgccgatcagatggcacctgacgcttcgcctggcgaagtgtccaagaaggcgggc---gtccgtcgcgtcaacaacatgcccatgtacatcctcggcggcgtcctgctgtcgttcgtgctggtcatggccctggtcgcggcggatcgcgcggccaagcagaacgc---gccggcggacggccccaaggagaaggccggc------aacacgtcgatgttcgccaaggagatcgcaggcgacaa---------------------gaccggcggcttgat------------------------------cgagccggcaagcccgctcaaggtgcccgacatgccgac---------------------------cggcccggcgtcggctccgc---------tggagatcgcgcggccgtccaacccggacgcgccgccggccccgccggccaa------ccccggca---acccgggccagccg--------gtgaacgacgacgaggcccagcgcatccgcatggcgaagatgcagatgttcggcgaagccgtgaaggccaagaccaccgtgcgcgtggatgccccgcgtagcaacggctccgcgccgggtgg----------------cccgagcacctacaccggcacgccgcagacgcgcgatgaaatgctgaaccgcatcgcagcggtgcagcagcaaatcgacgcgcagcgcagcaacgatccgaccgccgcctatcaagcacgcctggcgcagattcgcggcatgggcgt--------cggtggtggcggcgcggctccggccgccggcggcatgggcg---------cgggcggtgcgccgcagctcctgcaaacctcgaccagcggcggc------gggcgcaacagcatggcgcagttc---ggccaaggtgggcagggcgaccgctggaagctggattcgcagccggaagcgccgcgcacaccgttcgagctgc-gcgcgggcttcgtcgtg-ccggccacgctcatttcgggcatcaactccgatctgccgggccaaatcatggcccaggtcgcgcaggacgtgtacgacacaccgaccggcaagcacctgttgatcccgcagggatcgcgcctcgtcggctcgtattcgagcgacgtggcctacggccaagcgcgcgtgctggttgcgtggcaacgcatcgtgttccccgatggcaaggcgatggacattggcgcgatgccaggcgcggacagcgcgggatacgcgggcttccacgaccaggtgaacaaccactatgtgcgcctgttcggctcggccttcctcatgtccggcgtgacagcaggcatcacctaca------gccaacgccagaaccaggccacaaa---cacctatggcgcaccgagcgccagcagtgccctaagcgaagccctcggccagcagctcggccaggttacggcgcaactcatcgccaagaacctgagcatttcgccgacgctggaaattcggccggggtatcgcttcaacgtcgtggtcacgaaggacatgacgttttccaagccgtaccgttccttcgattactaa---------------------------atgaagccg---------aagtttttagccgctaaattggccctcgtcattgctgtttcgagcacgctggcggtca------cacctgtgcaggctggcatccccgtcatcgacggcaccaacctgtcgcagaacatcatgacggccatcgaatcggtggcccagacgctcaag---------------------caaattgagcagtacagcacccagctccagcagtatcaaaaccaactccagaacacgatggccccggccgcgtatatctgggatcaggcgcaatcgaccatcaacgggttgatgaacgcggtcaacacgctggattactacaagacccaactcggcagcctggacagctacatcggcaagttccaggacgtgaactactacaagaactcgccgtgctttacgg---cggcagggtgctccgacgcggaacgcgcagcacttcggaatgtggcccag---ctcgcgagcgagtcgcagaagaaggccaacgatgccttgttcaagggcctcgataggcagcaaacgaatctcacggccgatgcagcgacgttgcagcgtcttcaatcggcagcgcagggcgcgcagggccaaatgcaggccatcggctacgccaaccagctcgccagccagcaggccaaccagctcttgcagattcgtggcct-gctgatcgcgcagcagaacgcgatggcaaccaa---------gatgcaggccgacgcc--gacaagg---aagcccagcaggcggcagcggccgcacaactgcgccagggca---------------gctac----------------cgggccagcccggcgcgcacctggtaa-------------------------------------------------------------------------------------------------------------------------------------------------------------------------------------------------------------------------------------------------------atgaga------------------------------------------------------------------------------atgccagccaatctaaaaa-------------------------------------------------------------------------------ccctcgccctgccgctgttcgtc-----------tggctggcgttcttcgcggtcgat---gcccacgc---ggccatcgacaacgccggcgtgttcgatagcgtgctggatcgctaccaggccgccgcgagcggctgggccggtgtcatcaccacggccgcaacctggctcttctggacgctggttgtgatctcgatggtctggacgttcggcatgatggccttgcgcaaggccgacattggcgagttcttcgcggagttcgtccgcttcacgatctttaccggcttcttctggtgggcgctaaccaacggccctaacttcgcctcgtccatctatgcgtcgttgcggcagctcgccggcaacgcgacgggcctgggcaatgctc---------------tgtcgccctcgggcatcgtggacgtgggctttgcgatcttcgacaaggtgatggatcagtcctcggtgtgg-----------tcgccggtggacagcatggccggcatcctcatggccgtggcgatcctggtcatcctggccctggtcggtgtgaatatgcttctgctgctcgcgtcgggctgggtgctcgcctacggcggcgtgttcttcctcggcttcggtggttcgcgctggacttccgacatggcgatcaactactacaaggtcgtcctgggcgtggccgcgcagctcttcgcaatggtgctcctggtgggcatcggcaagaccttcctcgatgactactactcgcgcatgagc-gccggc---atcag---------cctcaaggaaatgggcgtgatgctgatcgtcgtcatcatcctcttggcgttggtcaacaagattccgccgctcatcgccgggatcatcaccggcgcgagcgtgggcgg--tgccggcatcggcca---gttcggtgcaggtgctgcgttgggtgccgcaggcatggca---------gcagcagcggccgcgaccggcggcgccgctctggc---cgccggcgcagcctcggccgccggtggtgcctctgccgtcatggccgccttctcgaagg------------ccaatgagaacgtgtcggcaggcacggacg------------ttatgtcggccttctcgggc----------------ggcggc---------------agctcggg---cggc------------------------------------------------------ggtgcgggcggcggc---------------------------------------ggcgacgccggcaccggc------agcacgcccttcgctcaggctgcgggctttagcggcagctccggcggtggctcttc---gtcgggt----ggcggcagcccctcgaccggcagcagctcggg---------------cagctcgaagggcggcgataa------------------------------------gggcggcggcaaagc---------------cgacgcc------------------------------------------------------------ggcg---------gccagggcagcagctcgacggccagcaccggcagcagtgccgac------aaggccgccaagaacgaaccca--agcccgccggcggggcagggcaaggg----------------cagcaggccgcaccg---------------------------ggcagcaccggcc---------------------------------------ccggcttgctcgcatcggccgcatcggccctcggcacggccggccgcatcgccgccgacgccggcgcgaacttggcgaagggaaccgccgatgttgccaaggccaaagccgcgagcctgc---------------gcgaagccgcagccgagcggatcgccgacaccactggcgg----------------------------------------aaagatcgccgccgcgatcaaggcgcaaggaagcggcacg------------------------------------gccga---gaacatcgacgtgcccgacc-------------------------------agc---------agcccgcgccgagcttcggc-----gacaacagcctggcaggcggcc------------------------------------------------------------------------ctgccgatgccgatcccgag-------------------------------------------tccgaagtagctgcgttcgcc------------------------aaccgcgagcaagg---------------ccgcgacggcacaactgcgtaa------------------------------------------------------------------------------------------------------------------------------------------------------------------------------------------------------------------------------------------------------------------------------------------------------------------------------------------------------------------------------------------------------------------------------------------------------------------------------------------------------------------------------------------------------------------------------------------------------------------------------------------------------------------------------------------------------------------------------------------------------------------------------------------------------------------------------------------------------------------------------------------------------------------------------atgcgccttttcatcgcagaaaagccgtccgtcgccaaggccatcgccggcgagctgggcgcgaccggcaagggcgacggcttcatcgagtgcggcaccgacaaagtgacctggtgcttcgggcacatgctcgaacaggccgaccccgacgagtacacgcccgatgacgtgccgcgcggccagtccggcaagaaggtctggcgcgtcgatgagctgcccatcatccccgagagctggattctcaagcccaaggacgac------gcgaagaagcagctcgccgtgatcggcaagctgctcaaggaggccaaggagatcgtcaacgccggcgaccccgaccgcgaaggccagttgctggttgacgaagtgctgga---gcacttccgcaacagcaagccggtgcgccgcttttgggtgagcgcgcaggactccgtttccgtcaagcgcggcctggccgcgttgaaggagaacaccacctatgcaggctgggccgacgctgcacgcgggcggcagcgcgccgactggctgatcggcatgaacctcagccgcgcgtacacgctgcgcgcgcagcgcggcggctcgcgcgccctgctgaccgtgggccgcgtgcagacgccgacgctggccctcgtggtcgcccgcgaccgcgagatcgaggcattcaaggccgtgccgtaccacaccatccgggcggtggtgcagcacgccggcggcagcttcgccgccgcatggaaggcgaaggaggatcaagccggtctggacagcgaaggccgccttgtcgataccgccgtcgccgacgccctggtggccgccgtcaagggccagccgggcaccatcgccgcgtacaaacaggaggccaagaagcagaaccagccgctggccttcgccctgtccgacattacggcactggcctcggccaagttcggctacagcgccgaggacgtgctgaacacctgccaggcgctctacgagacgcacaagctgacctcgtacccgcgcaccgactgcgcctacctgccggagtcgcagcacgccgacgcgccgcgc-------------------------gtgctggaggcgatcaagcacgtcaaccccgaactggccggcctggtcgatggtgccgatccgcgtatcaagtccaagacgtgggacgactcgaagatcaccgcgcaccacggcatcgtgccgaccatgcagaagggcagcaaggccgccctcagcgagcgcgagcgcaacatctacgacctgatcgtgcgcgcctacctggcgcagttctacccgctgcacgagtacatgcagaccaccgtgggcgtc--gagatcgcgggcgagaacttcgccgcgagcggcaaggtagtcacgcgcaacggctggcgtgacgtgtacagcc------------aggccgacgaggaaggcgagaaggacgaggacgacgacagcggcacgcaggccctgccgtcgatggcccagggcgacgccgtgacctgcacggacgccacccgcaaggacgccaagacgaagccgccagcgcgctttaccgagggcacgctg------------atccgcgcgatggagaacatccacaagttcgtcagcgatgccgagcacaagaagatgctg---------------------cgcgagggcgacggcatcggcacgtcgg-----ccacccgtgcgtcgatcatttccgagttgaagcggcgcgagttcctggccgtcaaaggcaagcagatcatcagcacgaccctcggccgcagcgtcatcgacgcgctgcccgaggttgtgaaaagcccggtgctgaccgcgctctacgagcggatgctgaaaggcgtcgagcagggcacggccgccctggacgccttcatcacgaagcaagagacgttcatccgcgaccaggtggcgaaggccaacagcggagccgtgaccatcgccgg---------------------------------------------------------------------------------------------------------------------------cggcaaggaag---------------------ccgcgccggtgtcatcccttcacaagtgcatggcctgcggcagcggcttgtcgcgccggccgagc------------aagaagaaggggcaattctggtggggttgcagcaacttccccacatgcaagcagacctaccccgacctcaagggtcggcccgactacagcaagggccgcaacggcccggcatcc------------------------gaatga-----------------------------------------------------------------------------------------------------------------------------------------------------------------------------------------------------------------------------------------------------------------------------atgagccgcatcctgaaacgcatcgcggcaggcgtcgtcatcgc---gggcgtggccgccctgctgctggccgccgg------------cggctatgccgccggtgcccgcgtgaacaccaccaagagcattccggtcggcctgtactggacgagcagcgcgccggtggagaagggggcctacgtcctcttctgcccgccgcagctcggcgtgttcgatgacgccaaggagaggggctacatcggggccggcttctgccagggcggctacggctacatgatgaagcgcgttttagccgctaaagacgatgccgtcgccgtcgccgatgacggcgtgcgcgtcaacggcgagctgctgcccctcagcgcgccgatcaaggccgacaaggccggt-cggccgctgccgcgctatcagtccaacagctacacgctcggcaattccgaggtgctgcttatgtcggacgtgagcgccacatccttcgacggccgctacttcggcccgatcaatcgttcgcaaatcaagaccgtgatccgtccggtcatcacctggtag---------------atgaagatcaagatgaacaacgcggtagggccgcaagtccgaacc---gccaaaccgaagccgagcaagctgctgccggtgctgggcgcggcctcgatggtcggcggcctccaggccgcgacgcagttcttcgcccacacgttcgcctatcacgcgaccctcggccccaacgtgggccacgtgtacgcgccctggtcgatcctgcactggacgtacaagtggtacagccagtacccggacgagatcatgaaggccggcagcatggggatgctggtttcgaccgtgggcctgctgggcgtggccgtggcgaaggtcgtcacgtccaacagctcgaaggcgaacgagtacctgcacggctcggcccgctgggccgagaagaaggacattcaggcggccggcctgctgccacgcgagcgcaacgtcctggagatcgtcaccggcaaggccgcacccacggctaccggcgtgtacgtgggcggctggcaggacaaggacggcaatttcttctacctgcggcacagcggccccgagcacgtgctgacctacgcgcccacgcgctcgggcaagggcgtcggcctggtggtgcccacgctgctgtcgtggggcgcgagcagcgtcatcaccgacttgaagggcgagttgtgggccttgaccgccggctggcggcagaagcacgccaagaacaaggtgctgcgcttcgagccggccagcacctcgggcggcgtctgct-ggaatccgctggacgaaatccgcctcggcaccgaatacgaggtgggtgacgtgcagaaccttgccacgctgatcgttgacccggacggcaagggcctggactcgcactggcagaagaccgccttcgcgctcctggtcggcgtgatcctgcacgcgctgtacaaggccaaggacgatggcggcaccgccacgctgccgtccgtcgatgcgatgctggccgacccgaaccgg-gacattggcgagctttggatggaaatggcgacctacgggcacgtagacggccagaaccatcacgccatcggctcggcggcccgcgacatgatggatcggcccgaggaagaagccggatcggtgctgtccacggccaagtcgtacctggccctgtaccgcgaccccgtggtggcccgcaacgtcagccggtcggacttccgcatcaagcagttgatgcacgaggacgacccggtaagcctctacattgtcacccagcccaacgataaggcccgcctgcggccgctggtgcgcgtcatggtgaacatgatcgtgcgcctgctggccgacaagatggacttcgag--------------------------------------------------------------------------------ggcggccggccggtggcgcactacaagcaccggctcttgatgatgctggacgagttcccgagcctcgggaagctggagatcatgcaagagtcgctggccttcgtggccggctacggcatcaagtgctacctcatctgccaggacattaaccagctcaagagccgcgagacgggctacggccacgacgaaagcatcacgtcgaactgccacgtgcagaacgcctacccgcccaaccgcgtcgagacggccgaacacctgtcccgcctcaccgggcagaccaccgtggtgaaggagcagatcacgaccagcggccgccgcacggcggcgatgctgggccaggtgtcgcgcacttaccaggaagtgcagcggcccttgctgacgcccgacgaatgcctgcgcatgccggggccaaagaagaacgcccagggcgagatcgaagaagccggcgacatggtgatctacgtcgcgggctacccggcgatctacggcaagcaacccctgtacttcaaagacccag-tgttctcggcacgcgccgcgatccctgcgcccaaggtcagcgaccgcctgcgcg------ccgtcgcacaggccgagacggaaggggagggcatcacgatatga---------------atgatcgccaagcacgtgccgatgcgctcgcttggcaagagcgacttcgcgggcctggcgaactacatcaccgacgcccaaagcaaagaccaccggctgggccacgtgcaggcgacgaactgcgaagccggttccatccagga----cgccatcac---ggaggtgctggcgacccagcacacgaacacccgcgcgaagggcgacaagacctaccacct-gatcgtcagcttccgggccggcgagcagcccagcgccgacaccttgcgcgcgattgaggaacgcatctgcgtcgggctgggttatggcgagcatcagcgaatcagtgccgtccacaacgacaccgacaacctgcacatccacatcgccatcaacaagattcacccgacgcggcacacgatgcacgagccgtactacccgcaccgggcgctggcggaactctgcacggccctggagcgcgactacggcctggagcgcgacaaccacgagccgcgcaagcgcggcgcggagggccgggccgccgacatggagcggcatgccggcgttgaaagcctggtcggctggatcaagcgcgagtgcctggacgagatcaagggcgcgcagtcctggcaggaactgcaccaggtcatgcgggacaacggaatggagctgcgcgtccgcgccaatggcctcgtgttcgaggccggcgacggaacgatggtgaaggcgagcacagtagcccgcgacctttccaagccgagcctggaggcgcgg-cttggcccgttcgaggct---------------------------------------tcgcccgaacggcaggcgcaaaccaccgcg-------------------------------------aag-c--------------------------------------------------------------------------------------------------ggcagtaccgcaaagaccccatccgccttcgcg------tcaacaccgtggagctgtacgcgaagtacaaggccgagcagcagagcttgaccacggcgcgcgcccaggccctggagcgcgcccggcatcgcaaggatcggctgatcgaggcggccaagaggtcgaaccgcctgcgccgcgccacgattaaggtggtcggcgagggccgcgcgaacaagaagctgctgtacgcccaggcgagcaaggccctgcgcagcgaactccaggcgatcaacaagcagttccagcaggagcgcacggccctctacgccgagcacagccggcgcacgtgggccgactggctcaagaaggaggcgcagcacggcggcgccgacgccctggccgccctgcgc------------------gcccgcgaggcggcccagggcctcaagggcaacaccat-----ccggggcgagggccaggcgaagcccggcca-cgcgccggcggtggacaacatcacgaag-aaggggacgatcatcttccgcgccggcatgagcgccgtgcgcgatgacggtgaccgcctgcaagtctcccgcgaggccacgcgcgaagggctgcaagaagccctgcgcctggcgatgcaacgctacggcaaccgcatcaccgtcaacggcacggtggagttcaaggcgcagatgatccgcgccgccgtcgattcccagctacccatcaccttcaccgatccggctcttgagagccggcggcaggcgcttttga---------------------------------------------------------------------------------------------------------------------------------------------------------acaaggagaacacccatgagcgaa---------------------ccgaaaga---------------------------ccagagcatcgaggacgaac---tggacgcggcgctggcggccctggacagcggcccgctgccgac---------------------------cagcacgctaccggagccgcagc---cgtcgcccgagcaggcgacggccggccagccgccggccgagg------------------------cgaccgcgccgacgccggccttcacgccgccacc------------------------------------------------------------------------------gtccaccggaagcccgacgttggacgccttggaagaaaaccgccgccccaaagccagcaccgtttgcgagcactgtccgaactcggtgtggttcgcatcgccggcggaagtgaagtgctattgccgcgtgatgttcctcgtcacgtggagcagcaaggaacccaaccagatcacgcactgcgacggggaatttctcggccaggaacaggagtaggccagacgccgccgggc------------------------------------------------------------------------------------------------------------------------------------------------------------------------------------------gtcgccgccgccgacaagtacatcgccgaacgcgaggcaaagcgcctaaaaggtttcgatataccgaagcattcccgatatactgccgg---tgatggtgcgctcacgttccagggcaccaggactatcgagggccaggcgctggccctctt---gaaacgaggtgatgaggtcatggttatgcccatcgaccaggccacggcccggcgcttgacgcgcatcgcggtcg---gcgatgccgtctcgatcaccgcgaaaggctccatcaaaacgtcgaaaggaaggagtagatga---------------------------------------------------------------atggagaacgacgaa-----------aaggaacacggc---cgccg----gcggcggcagcacctgcgggtgccggtgttccccgaagagaaagacgagatcgaggcgaacgccaagagggcgggcgtcagcgtggcgcgctatctgcgcgacgtgggccagggctaccagatcaagggcgtcatggactaccagcacgtgcgcgagctggtgcgcgtcaacggcgaccttggccgccttggcggcctgctcaagctctggctgaccgatgacgtgcgaacgctccagttcggcgaggc------------gaccatcctggccctgctgggccggatcgaggccacccaggacgaaatgagccggatcatgaaggccgtggttcagcc---gagggccgagccttga-----------------atggcgaaaa-------------------------------------ttcacatggttctgcaaggcaagggcggcgtcggcaagtcgatgatcgcggccaccatcgcgcagtacaaagccggcaagggacagaagccgctttgcatcgacaccgatccggtgaacgcgacgttcgagggctacaaagccctcaacgtgcgccggctcaacatcatggacg---gcgacgagatcaacacccggaatttcgacgccctggtcgagatgatcgcgtcggccgag---ggcgacgtcatcatcgacaacggggccagctcgttcgtgccgctgtcgcactacctcatcagcaaccaggtgccggcgctgc-tccaggacatgggccacgaactcgtggtgcatacggtcgtcac-cggcggccaggccctggtggacacggtgagcggcttcgcccagctcgccagccagttcccggccgaatgcctgttcgtggtctggctgaacccgtattgggggccaatcgagcacgagggc---------------aaggggttcgagcagttgaaggcgtacacgaccaacaagggccgtgtgtccgccatcatccagattccggcgctg-aaagaggaaacctacggccgcgacttcgccgaaatgctccaggatcggcgcaccttcgatgaggccctggccgattcggcgctcacgatcatgacgcggcagcggctcaagatcgtgaaaacccagctcttcgcccagctcgaaaacgcggcggtgctctga---atgagcgcc------------aagaccaacgccaagaagaaggagcag------------------------gacaagccgcaatcgtccgggctgggcctggacgggctgggcgacctggccggcctgctgaacgagcagccggcggccaacgccggcggc---------gcaggcccgcaggagctgccgcttgacctgatcgacgaagacccgcaccagccgcgcacggccgacaaccccggcttctcgccggagagcatcgcggagatcggcgagacgatcaaagcgcgcggcgtgaagtcgcccatcagcgtgcgcgagaacccggacgcaccggggcgctacctcatcaaccacggcgcgcggcgctatcgcggctcgaagtgggcgcacaagaccacgatcccggccttcatcgacaacgactacaacgaggccgaccaggttatcgagaacctgcaacgcaacgagctgacggcgcgtgagatcgccgacttcatcggccgcgagctggcgaagggcaagaagaagggcgagatcgccaaggagatcggcaagtcgccggccttcgtcacgcagcacgtcacgctgctggacttgcccgaacccattgccgaggcgttcaatagcggccggggcaaggacgtgactgtcatcaacgagctggtgacggcctacaagaagaaccccgacgaggtggccgcctggctggccg---acgacagccaggagctgacgcgcggctcggtgaagctgctgcgcgagtt-cctggaggacaagcgcagtca---------cgaggac---ggcgaccgtgatcccaacaccgtcgatgcgctgaccggcaagaccgacgc------------cgaggccggcgacggcg---------agcaggggccgc------------aggatgatgacgccaagg--------------------ggaagaaggagccgaaggaggccgaccccgacaagctcaagaaggccatcatccaggtcaagcacgacgaccggccggcacggctgatcctcaaccgccggcccccggccgagggctgggcctggctcaaatacgaggatgacggccaggagttcgaggccgaccttggcaccgtgcagcttgtcgcgctgctgga--gggctga----------------------------------------------------------------------------------------------------------------------------atgaagaaacggctaaccgaagcccaattccaggcggcgatc---aagggcctggagatcgggcaacagaccatcgacatagcgcgcggcgtgctggtcgatggaaggccccaggccgagtttgtggcctcgctggggctgaccaagggggcggtatcgcaagcggtcagccgcgtgtgggcagtggcggggg------aagtgctcccgcagggcttcgagcgggtgacggcggtactgccggagcatcaagcgttcatcgtcaagcgttgggaagccgacgccaagggaaagaggaaacaggaacccaactcatga-------------------------------------------------------------------ttgg-cctggtgctggcacaccgtaaccatgcttccga--gtgggagcacccagcattcaacacgt-aagcg-----------cgtggagggtcaagctatgtccaacatcat---caagttccccaaggagatcgagcagcccgccg---------------cgcccgcgccggtggagcctgcc-----------------------------gccgc---------gtctgctgcccccaacaaggcccccggtgctggcctgc------------------------tggccggcctggtcaagttcgtatgggtggcgaccgtgctggtctggccgatcctcaagtgggtgctgtcgattgccaccttcttccagttcgtgcggatgctctaccactggaacacgcctggcgtgtatgccg-gttggtcgttcctggcgtacttcgcggtgctgaccgcgatcacctacttcgtttcgatctacaagccgaaggggctttga------

>pAKD16
---------------------------------------------------------------------------------------------------------------------------------------------------------------------------------------------------------------------------------------------------------------------atgccggatcaattcgacgag-------caggaatataagcgcaagctcatcgagggcgggctgaatgccaacgacgcggcgagcctcgccgcccgcacagcggaggcccgccg----gagttccggcaacaccggcaagaccatgcggccggtcggatc--------------------------------actcttcgatacgctggc--cagcaa----------------gccagccgatgaagt-------------agcaccaccgctaccgctaccgcctgccgaagagagcgcggcggtgctgcgctcgcggcgcatggccgccgagacggccgaactggcggcgacgctgggccttccagaag------aacggcgcacggtagttgataccgtggccgccaaggtggcc-acgttggccgagaacaaacggagagacgcaatgccggcgaagaaa--cagagcaaagcaggggc-----cgccggcggcgagctggccgccaaggtcagcgaggccaagcaggccgccttgctcaagcagaccaagcagcagatcaaggagaaccagctatcgctgttcgacattgcgccgtgg-cccgacaacatgcgcgccttgcccaacgattacgcccggtcagccctcttcaccacgcgcaacaagcgcgtggcgcgt-gaggccctacagagcaaggaaatcttccac-atcaacaaggacgtggccatcacgtacaccggcgtcgagctgcgcgccgaggatgacgaactggtgtggcaacagatccttgagtacgccaaacggtcgccgctgggcgacccggtttcgttcacgttctacgagctttgccaggacttggattggtcgatcaacagccggtactacacgaaggccgaagaatgccttagccgcttgcaagcatcggccatgcagttttcatccaagcggatcggccggctcgaatcggtatccctgattcgccgcttccgtgtcctgaaccgtggcac---gcgcaattcgcgttgccaggtcgagattgacgaagaaatggttgtcctgttcgccggcgaccattacagcaagttcatttgggagaagtaccgcaagctga-cgccc-acggcc--cgacgcatgttcgattacttcgcatcgcaccaggagccttacccgatgaagctggaaaccttccgcctgatgtgcggctcgcagtcggcccggccgaagaagtggcgcgagcaggtaggcgaggcttgcgaa--gagctgcaaaagagcggcctggtcgaaagcgcatgggtgaacagcgacctggtgcattgcaagcggtga------------------------------------------------------------------------------gtgtacaagtacatcttctttactaacgtgcttcgcatcctcgatgaacgaggcatgacaaaaaacgaactctccgagcggtcgggagtgtcgatttcgtttctgtccgacctcactaccggcaaggccaatccgtcgctcaaggtgatggaagcgattgccaacgcgcttgaaacctctctgccgctactcctggaatcaaccgacctggacaagcacaccctggacgccttggccggcggcaaggctcc------------tagtagcctgcctgctgggtacgaaagggtgtcggcggtactccccgaacaccgg-gccttccaggtcaaaaaatggggtgaggaaacaaggaagaaactagggggtcggaacgccaagaag---------------------aagtaa----------------------------------------------------------------------gtgaccga---tttaaaagaacacga-------------------cagcatcaaggaacgggcgaagaagaagctcgaaagggacatggggccgcagctcctggaagccctgcacgatcctaaaacggttgaaatcatgctcaacgcggacggcaagctatggcttgagcgtcaaggcgagcggtcgcagtgcatcggcacgctgcgccgcgcacaagcgcaagccatcgtggaaaccgtcgctggctaccacaacaaggaaatcaccaagaacagccccttgctcgaaggcgaattcccgattgacggttcgcgcttcgcgggtcagctcggcccggtagtgaccgggccagtctttgccatccggaagaaagccattgcggtgtacacgctcgcgcagtacgtcgaagccgggatcatgaccgcagcacaagcgcagtccatcgcggacgcggttgcagcgcacaagaacatcctggtgattggcggcaccggctcgggcaagaccacgctggtcaacgcgatcatccaggcgatggtcgatcacgatgccttggaacggttcgtcatcatcgaggacaccggcgaaatccaatgcacggccgccaacttcgtccagtaccacaccagtatcgaagtcagcatgaccatgctgctgaaaaccacgctgcgtatgcggcccgaccgcatcctggttggcgaagtccgtggcgaagaagccttagacctgctggacgc-ctggaacaccgggcatcccggcggcgctgccactctccatgcgaacagcgcatcggagggcctgactcgtttgaagtcgcttgtttctcggaataagtcggctccatcggag---attgaaccgctgatcggcgaggcggttcatgtcgttgttcatatcgccagaaccccggatggctctcgtcgtatccaggaaatcctagaggtttccggttacgccgat--ggccattacaaaactgtgtccctttaa------atgcaagcactcttcccg---gccttccggctcaac---cagcgcacgatgt---tttacctgggcctggctgttgtcctggcgttccttctgctggctccccagcacgctttcgcctctgaaggcaccggcggttcgctgccgtatgaaagctggctgacgaacctgcgtaactctgtcaccggcccggtcgctttcgcgctgtcgatcatcggcatcgtggtcgccggcggcatcttgatcttcggtggtgaactcaacggcttcttccgcacgttgattttcattgtcctggtcatggctctgctggtcggcgcgcaaaacatgatgagcaccttctttggtcg-tggcgcggaaatcgcggcgttgaccgatggcgcaattcaccaggt---------------caaggtcggcgcgctgaacgccttgggctttcctggtgatgccgtcatgcgctgggtcgaaaccggccgggttgcataa-------atggctctgcgcgcgatccccatccgccgggccggcaaccgagaaaacctgttcatgggcggggatcgtgagctggtgatg-ttctcgggcctgctggccggggcgctgatttttagcgcccaagaagtacgggcaacggtgttcggcattgttctgtggttcggcgcgc-tttgggcgtgccgactcatggcgaaatccgatcccaagctacgcaaggtgtacctgcggcaccgccgctaca---aagggtactacccggcgcgtagcacgccttttcgtgacaacacgccaagtcaagggaagcaatacaaatga------------atgagctttgcagacacgatcaagggcttga------tcttcaagaagaagcc------------------------cgaccgccggcaatcgccgcaatcatcaga-------------------agccggcccgcgcagtagtg-ggctg---------------------------gaaaatccctacctgtcggcacgtcgcacctggaacgagcatgttggctcggtcgtctcgtcgcgccagacctggcaag-----tggtgggcatcctctcgctgt------------tgatcgcactcgccggcgtcggcggcgtgatccatatc-ggcagccagtcgaagttcattccctacgtggtgcaagtggacaagatggggcagaccatcgc------------------------------------------------------------------------------------ggccgggcctgttacggcggccgacaaggccgaccctcgcatcgtccacgccacggttgccgacttcatcaccagcgcccgcatggtcacgcctgacgtggctttg-cagcgcaaggccgtgttcaaggtgtactcggttctgtctcccaacgatccggccacggcaaaaatgaatgaatggctcaacggcaatgccgatgccagcccattcaagcgtgcagcgaaagaaatggtgaacatcgaaatcacttcggtcattccgcagtcgccggata-cctggcaagtggattggac-agaaaccacccgcgaccgccaaggggcgttgaagggccagcccgtaccaatgcgcgcccttgtcaccgtctat---accgccgaacccacttcgcagaccacggacgagcaactacgcaataacccaatggggatttatgtgcgtgattactcctggtcgcgccttctttaa----------------------------------------------atgaagaaacaacttttcgctgtgctgtt-gggcgcttcgctgacg---------atcccgaccctggcccttgccgcc---------gatgacctggccgacaagtatttttccaacaacaacccgaccctgaccgcgcaggaaaaggcggccattgccatcgccaagcggtgggaggccagt---tcggccaccggcatgaagccggtcgccggctccaatggcgcgatcaagttcctgttcggcgcgcagcagcccagcatcgtttgcgcggtgctccaggtgtgcgatgtggctttgcaggctggcgagcaagtcaactcga-tcaacctgggcgatacggcccgctggacagtcgagccggccatcactggcagcggtgccggcgaagtgcagcacctcatcatcaagccgatggacgtgggcctggaaaccagcctggtcgtgaccacgaaccgccgcacctat------------cacttccggctgcgctcgcatcgcacgcagtacatgccgcaagtctcgttcacgtatcccgaggacgcgcttgcgaagtgggacgcgatcaagacccgcgaagtgcaacaccgcaccgacaacaccatcccttccaccggggagtacctgggcgatctgtcgtttgactatgacgtgtccggctcggcctcctggaagcctgtgcgcgtattcaacgatggccgcaagaccatcattcaaatgccgcgctcgatggagcaaaccgaagcgccgaccctg-ttggttgtgcgccgtgatggcggcctgttccgtgacgctgaaaccgtcatggtcaattaccgcgtccagggcgaccgcttcatcgtggacacggttttcgacaaggcaatcctgattgccggcgtcggcagcgggcaagaccgcgtgaccattacaagggggaaataa---------------------------------------------------------atgcgcaagctcatcattgccgcgctgttcgcgttgacgctg------gccggctgcgccacgact------ggccaatacggcaacttcgttccggcag------cagcaggccagcagcagattgctaccgatgccgtgcagcagctcgccacgctgtacccgccggccaagacccgtttcgagctgcaccaggc---cacgcctgacgccttcggggtagccctggtcaacacgctgcgcgaacgcggatacgccctcttggagttca-acccagccgac---aaggcgcaagcct------------------cgg------------------------------cggcaccgg---ccgaa--------gcatcgggcgca------------------------ttgccgctgcgctatgtgctcgaccaggccgg---aacgtcgaacctgtaccgcctgaccttgttggtcggcagtc---aatccatcactcgcccatacctg---gaagaaaacggcacgtttgcgccggccgggtattgggcgcgcaaggagtaa------------------------------------------atgagcgaaa---------------cagccgatcaaatggcacctgacgcctcgccgggcgcggtgtcgaaaaagtccggc---gtccgtcgcgtcaacaacctgccgatgtacctgctggctggtgtgcttggcttgttcctgctcgtcatggccctggtggcagcggatcgttcagcgaagcagaacgc---gccggctaccgggccgcaggaacgggctgga------aacacgtcgatgttcgccaaggaaatcgcaggcgatca---------------------ggacggtggcatggt------------------------------ggctccggctcaagccctgacgccacccgacatgccgac---------------------------cacggcggccgccgatccgg---------tattgattgcccggccggacaacctggacgcgccgccggctccgccaac---------tggcgggc---atctggatcagccg--------gccaacgatgacgaggcccagcgcatccgcatggcgaagctgcaaatgctggaagaagccatcaaggcaaagaccacggttcaagtggttgcgccgcgtagctccggctcggctcctggtgg-------------------------cgacacgtcaaccccgcaaacccgcgatgaaatgctggctcggctggcggcggttcgccagcagatcgacgcccagcgcaccgatgacccgacagccgcctatcaagctcgcctggcgcagcttcgcagctctggcgtggg--------------tggggcagg---ggccggcggtggcgcgcctt---------ct---ggcgctccttcgctgttgcagacc---------tcgggc------aacggcaagaactacgcgcagtttggcgctggcagtgaaggcggcgaccgctggaaactggactcccagccggaagctccgcgttcgccgttcgagctgc-gcgccggctttgtcgtt-cccgccacgctgatttcgggaatcaactcggaattgcccggccagatcatggcccaggtcagccagaacgtgtacgacacgcccaccggcaaacacctgttaatcccgcaaggctcacgcttggttggcatgtattcgagcgacgtggcctatgggcaatctcgggtgctgattgcatggcagcgcatcgtattcccggacggtaaggcaatggatattggttcgatgccgggcggggatagcgcgggctatgccggcttcaaggataaggtcaacaaccattacttccgggtgttcgcgtcggccttccttatgtctggtgtgaccgccggcattgccatga------gtcaggacgatggcagcaactcgg------tcaatggtcgtcctaccgcttccagcgcgatgagcgaggcgctgggtcaacagctcggtcaagtgaccgcgcagatgatcgccaagaacctgaacatcgctcccaccctggaaatccgtcctggttatcgcttcaacgtcatcgtgaccaaggacatgacgttctcgaaaccctaccgctcgtttgattattga---------------------------atgaagcag---------aagtttttagccgctaaagtcgctctcgccgtggccctgactgccggggcatttacctccg---ttcctgtgcaggccggcatccctgttatcgacggcggcaacctgatccagaacgtcatgtccgcaatggaagcggttgcgcaaactgccaag---------------------caaatcgagcaataccagactcaattgcagcagtacgaaaacatgatccagaacaccacggcacccgccgcgtatatctgggatcaggcgcagtccacgatgaacaagctcctggccgcgcaggacacgctgaactactacaagaaccaggtgggcagccttgatgcctacctgggcaagttccaggacgtggcctattaccgcagctcgccgtgctt---ctcgtcgggcgggtgctcggatgcggaacgcgccgcgatggagcaaaaccgccgc---ctggcctccgagtcgcagaaaaaggcaaacgatgccttgttcaagggcttggatcagcagcaagacgcgctgacggccgatgcccgcacgctgcaacaactccaaggtaaggcgcagggcgcgaccggccaaatgcaggccatcggctacgccaaccagctcgccagccagcaggccaatcagctcttgcagattcgtggcct-gttgatggcgcagcagaacgccattgccacgcg---------caaccaggctctggct--gaccgtg---aagcgcaggaagctgcatcgtctgaacaactccgcaagggca---------------gctac----------------aa----gccaagccctgcacgttcctggtaa---------------------------------------------------------------------------------------------------------------------------------------------------------------------------------------------------------------------------------------------------atgaaa------------------------------------------------------------------------------gtgccagccaatctaaaa----------------------------------------------------------------------------------accgccctgccgctgtttctc-----------tggctggcgttgttttccgtaagt---gctcacgcccaag---ttgataactcgggtgtgttcgataacgtcctgaatcggtactcggcggccgcgtcgggatgggccggcgtcatcacgactgccgcttcctggctgttctggacgctgacggttatcagcatggtctggacgttcggcatgatggccttgcgcaaggccgacattggcgaatttttcgccgagttcgtgaagttcacgatcttcaccggcttcttctggtggctgctgaccaacggccctaatttcgcatcgtccatctacgattcattgcggcaactcgcgggtaacgctaccggcctcggtagcggcc---------------tgtcgccgtccggaattgtcgatattggttttgcgatcttcgacaaggtgctggatcagtcctcggtctgg-----------tcgccagtcgatagcgcgtgcgggattcttatggcaacggcgatcctggtcatcctggctctggtcggtgtgaacatgctccttctcttggcgtccggctgggtgctcgcctatggcggcgtgttcttcctcggctttggtggatcgcgttggacttccgacatggcgatcaactactacaagaccgtgctgggcattgccgcgcagctcatggcaatggtgctcctggtcggcatcggcaagacctttcttgacgactactacacgcggatgagc-gccggc---atcag---------cctgaaagaaatgggcgtgatgttgatcgtcgtcatcatccttctggcgttgaccaacaagattccggccctgctcgccggcatcatcactggcgcaagcgtgggcgg--tgccggcattggtgg---tttcggtgccggtgctgcaatgggtgccgctggtatggcc---------gtggcagcggccgcaactggtggcgcagccctggc---cgccggtgcggcatcggccgccggtggtgcgcaagccgtgatggcggcattctcgaagg------------ctagcgagaacgcatcgagtggcggcgacggcggcggcgatcttatgtcggccttcactggt----------------ggcggt---------------ggcggtgg---tggc------------------------------------------------------ggcggtgatgccggc------------------------------------ggcggcgacgctggtactggt------gacactccctttgcccaagccgccggctttggtggcggtggcggtggcagt-------------------ggcggtgatt------caggcggcagctcggc---------------cagctcggacggtggcggcgaatcgtccggttcgtcgtccagcagctcgtccagttcgaccggcggcaaggc---------------atccagcggtggttcgtccagcgcggccgcttcgggtggtggctcgtccagctcggccgcctcggcgggtgagtcgcccagctccggcggcgcatctacggccagcagcggcggcagtgacgccggc---------------------------------------agctcgggcagtggcgattccaagggcaacgacaaagcccaagcg---------------------------gccgccgccggcg---------------------------------------gcggcttcctcgcgtcggccgc------------caaggcggggcgtatcacggccgatgccggcggcatcttggccaagggcatcggttcggtggccaaggccaaggcgtccagcatca---------------aggattccgcaatggagcgaattgccgacacaacgggcgg----------------------------------------caagatcgcggccgccatcaaggggcaggggagcgaaacg------------------------------------gtcag---------cgattcgcaagac---------------------------------gc---------tgccagc-cctacgtttggc-----gcaaatagtctggcttcgggtg------------------------------------------------------------------------aaacccaagccgatccagag-------------------------------------------tccgaagtcgcggcattcgtg------------------------aaccgcgatg---------------------gcggcgaacaaaccgcataa------------------------------------------------------------------------------------------------------------------------------------------------------------------------------------------------------------------------------------------------------------------------------------------------------------------------------------------------------------------------------------------------------------------------------------------------------------------------------------------------------------------------------------------------------------------------------------------------------------------------------------------------------------------------------------------------------------------------------------------------------------------------------------------------------------------------------------------------------------------------------------------------------------------------------atgcgacttttcatcgctgaaaaaccatccgtagcgaaagccattgccgaggcgctgggcgtcacaagcaaaggcgacggctacatcgaatgcggcaccgacaaaataacctggtgctttggtcacatgctggaacaggccgagccggacgagtacacgcccgatgacgtgccgcgcaacagcaacggcaaaaaaatctggcgcatcgaagagctgccaatcatcccggaaacgtggattttgcggccgaaggacgac------gcgaagaagcagcttgccgtgatcggcaaactcatcaaggaggcgggcgaaatcgtcaacgctggcgaccccgaccgtgaaggccagttgctggtcgatgaagtgctgca---ccacttcaaggccaacaagccaacgcgccgcttttgggtttccgcgcaggacaccgtgacggtcaagcggggcttggccgcactgaaagaaaacaacacttatcacggctgggccgacgctgcccgaggccgcgcacgcgccgattggctgatcggcatgaacctttcccgcgcctacaccttgcgggcgcagcgcggcggttccagggccttgctgaccgtgggccgggtgcagactccgacgctggccctggtcgtgaatcgtgaccgtgaaatcgaggctttcaagccggtgccgtatcacacgatccgcgcagcgattcagcacgaaggcgggacgttcatggccgcctggaaggcgaaggaagatcaagccggcctggacagcgagggccgccttgtcgataccgccgtggccgatgccctggtcgccagcgtcaagggccagcccggcagcattgccgagtacaaacaggaagcgaagaagcagaaccaaccgctggcgttcgcactgtccgacattacggtactggcctcgaacaagtacgggtacagcgccgaggacgtgctgaatacctgccagtcgctctatgaaactcacaagctgaccagttacccgcgaaccgattgcgcgtacctgcccgagtcgcagcacgccgacgcggccaac-------------------------gtgctcgatgccgtcaagcatgtgaacccggagctggccagcctggtcgatgccgccgatccgcgcatcaagtccaagacctggaacgactcgaagatcaccgcgcaccacggcatcgtgccgaccatgcaaaagggcagcaaggccggcttgagcgagcgcgaacgcaacatctatgaactgatcgtgcgggcctacatcgcgcagttctacccgctgcacgaatacatgcagaccaccgtgggcgtg--gacgttgccggcgagacattcgcggccagcggcaaggtagtcacgaaaaacggctggcgtgacgtgtacgacc------------aggtggacgaggacgccgacaaggagcaagacgac---agcgacagccagcgcctgccggcgatgaagcaaggcgacggcgtgacttgcaccgacgccgcccgcaaggactcgaaaacgaagccaccgcagcggttcaccgaaggtacgttg------------acccgcgcaatggagaacatccacaagttcgtggccgacgccgaacacaaaaagatgctg---------------------cgcgaaggcgacggcatcggcacttcgg-----caacccgcgcttccattctggccgagctgaaacgccgcgagttcctggaaaccaagggcaagcagatcatcagcacgaccttgggccgcagcgtgatcgacgcgctgcccgaggttgtgaaaagcccggtactcaccgccctgtacgaacgcatgttgaagggcattgagcagggcaccgccgagctggccgcgttcatcacgaagcaagaagccttcatccgcgaccaggtgacaaaggccaacaccggagccgtgaccatcgccgg---------------------------------------------------------------------------------------------------------------------------cggcaaagaag---------------------ccgcgccagtgtccaccctgcacaagtgcatggcgtgcggcaccggcctttcgcggcggccgagc------------aagaagaaggggcatttctggtggggatgcagcaactacccagggtgcaaacagacctatcccgacctgaaaggccggcccgactacagcaagggccgcagcggcccagcagattcaacc---------accgacaaggagtaa-----------------------------------------------------------------------------------------------------------------------------------------------------------------------------------------------------------------------------------------------------------------------------atgaagaacgtggcgaaacgcatcacggccggcgtagccatcgc---cggcattgctgtcttggtgctgggcgctgg------------cggctatgccgccggtgcccggatcaacaccaccaagagcattccagttggcttgtactggacgagcagcgcgccggtggagaagggcgcgtatgtgctttggtgtccgccgcaaacgggcgtattcgatgacgccaaggaaagggattacatcggggccgggttctgcacaggcggatacggctacatgatgaagcgcgttttagccgctaaaaacgacgtcgtgactgtcagtgatgacggtgtgcgcgtgaatggcgagctgctgcccttgagcaagcccatcaaggccgattcggctggc-cggccgttgccacgcttccaggccgaccactacacgctaggcaattccgaagtgctgcttatgtcggacgtaagcggcacatcgttcgatggccgttacttcggccccatcaatcgttcgcaaatcaagaccgtgattcgtccggtcatcacctggtag---------------atgaaaatcaagatgaacaacgcagttggcccacaggtgcgctct---gcaaagcccaagccgagcaagctgctgccaacgctgggcgttttgtcgctggccggcggcctgcaagcctcaacgcagtttttcgcgcatacgttccagtaccaggcaagccttggcccgaacatcggccacgtctatgcgccctggtcgatcttgcagtgggcgtcgaagtggtacggccactatcccaacgaaatcatgagcgccggcagcatgggaatgctggtgacgaccgtggggctgctgggcgtggccattgccaaggtagtcgcgtcgaacacgtccaaggcgaacgaatacctgcacggatcggcgcgctgggccgagaagaaggacattcaggcggccggcctgctaccccggccgcgcactgtcctggaagtcgtgaccggcaaggaagaggcaacggccaccggcgtctatgtcggcggctgggaggacaaagacggttcgttctactacctgcgccacagcggcccggagcatgtcttgtgctacgcgccgacgcgatccggtaaaggtgtcggcctggttgtcccgacgatgctttcgtggcccgccagtgccgtcattaccgacctcaagggcgagttgtgggccttgaccgccggctggcggaagaagcacgcgaagaaccgggttctgcgcttcgagccggcctcatcgagcggcggaatttgtt-ggaatcccctggacgaaatccggctgggaaccgaatttgaagtgggcgacgtgcagaaccttgcccagctcatcgttgacccggacggcaaggggctggactcccattggcagaaaaccgcgttttcgctgctggttggcgtgatccttcacgcgctttacaaggccaaggcagacggcacctatgccacgttgccatcggtcgatgccatgctggccgatcccaaccgc-gacattggcgagttgtggatggaaatgacgacctacggccacgttgacggccagaaccaccatgccatcggatcggcggcccgcgacatgatggatcggccggaggaagaagccggatcggtgttgtccaccgcgaaatcgtacctgtccctgtaccgcgatccggttgtggcccgcagcgtgagcaagtccgagttccgcatcaaagacctgatgcaccaggacgacccggccagcctgtacatcgtcacgcagcccaacgacaaggcccgactgcgcccgttggtgcgaatcatggtcaacatgattgtgcggttgctggccgacaagatggacttcgag--------------------------------------------------------------------------------gatggccggccggtcgcgcactacaagcaccggctgctgatgatgctggacgagttcccgagccttgggaagctggaaatcctgcaagagtcgctggctttcgtcgccggctacggcatcaagtgctacctgatttgccaggacattaaccagctcaagagccgcgaaaccggatacggccacgacgagacaatcaccagtaactgccacgtccagaacgcctatccgcccaaccgtgtcgagactgccgagcacctttcgcggttgaccggccagaccaccatcgtcaaggaacagatcacgactagcggccgccgcacggccgccatgctgggccaggtgtcacgcacgttccaggaagtgcagcgccccttgcttacccccgatgagtgcctgcgaatgccagggccgcgcaagtcggccacaggcgaaatcgagcaggcgggcgacatggttgtttatgtcgccggctatcccgcgatttacggcaagcaaccgctgtacttcaaagacccgg-tattccaggcgcgtgccgcaatccccgctccgaaggtcagcgacaagaccatc---------------cacatccaggacgcggggcaggggatcacgatatga---------------atgatcgccaagcacgttcccatgcgttcgcttggcaagagcgacttcgctggcttggcggagtacatcacggacgcgcaaagcaagaccgaacggctgggcctggtcacagtcacgaactgccaggccggcaccgtgcaggc----cgctacgga---cgaagtgctggcgacgcagcacatgaacacgcgcgccactggcgacaagacctttcacct-gctggtgagctttcgcgctggcgagaagcccgacgccgacaccctcaaagcgattgaagagcgtatttgcgcggggctgggttatggcgagcatcaacgaatcagtgccgtgcaccacgacaccgacaacctgcacatccacatcgccatcaacaagattcatccgacgcgcaacacgatgcacgaacccttccagtcctatcggacgttgggcgagttgtgcgaagtcctggaacgcgactacgggctggaaaaagacaaccacaccccggcgcgcagcatcgccgaaggccgggcggccgacatggaacgacatgccggcgtggaaagcctggtcggatggatcaagcgcgaatgcctggaagagatcaaggccgcgcagtcctggacggaactgcaccaagcgttgcaggccaacggcctagagctgcgagcaaaaggcaatggcttcgtaatcgaagccggcgacggcacccaggttaaggcaagcacagtagcccgcgaactttccaaaccgaagctggaagcgagg-tttggcccgttcgaggca---------------------------------------tcgcccgaacggcaagcggaaaccaaagcg-------------------------------------aag-c--------------------------------------------------------------------------------------------------ggcagtaccagaagaagccggtacgcctgcggg------tcaacaccgttgagttgtacgccagatataaggccgatcaacaaaccttggcggccacgcaacgggccgcgctggacaaggccaggcagcgcaaaacccggaaggtcgaggatgccaagcggtcgaatcggctacggcgggccacgatcaaggtcttgggcgaaaaccgattgaacaagaagttgttgtacgcccaggccagcaaggcgctgcgcgccgagatcgacagcatcaataagcagtaccagaaggatcgccaggactgctacgacgcccacaagcggcgcacatgggccgactggctcaagaaggaagccttgcagggcaacagcgaggcgctggccgccctgcgc------------------gccagagaggccgcccaaggtctcaagggcaacaccgt-----gaagggcgagggccaggcgaagccagggca-cgcgcccgtggtggacaacatcacgaag-aagggaacgatcattttccgcgctggcaagactgcggtgcgggatgacggcgacaagctgcaagtgtcccgcgaagccacccgcgagggcttgcagcaagccctacggctggcaatggagcggtacggcaaccgcatcacggtcaatggcaccgccgagttcaaggcgcagatcatccgcgcagccgtcgattcacaactacccatcacgtttgccgatccggcgctggaaagccggcggcaggctcttttga---------------------------------------------------------------------------------------------------------------------------------------------------------agaaggagaacacccatgacagac---------------------ccgaacaag---------------------------------atcgaggacgaac---tggacgcggcactggccgcgctggatcaagacccgctgccgac---------------------------gacaacgctacccgatccggcat---caacgccggaggaagcgggcgcgatccagcagga------------------------------------------------gggattcacgccgccgga------------------------------------------------------------------------------cagcaccggaagcccgacattggacgcattggaagagtcccgccgccccaaagcaaaaaccgtttgcgagcactgtccaaactcggtgtggttcgcatcgccagcggaagtgaagtgctattgccgcgtgatgttcctggtcacatggagcagcaaggaacccaaccagataacgcactgcgacggggagtttctgggccaggaggaaggctagacgcacgaccggaacacaa------------------------------------------------------------------------------------------------------------------------------------------------------------------------------gcccgagcaggtcaaggcaatggataaatacattgccgaacgcgaaggcaagaggctaaaaggtttcgatataccgaaacactcgcgttatactgacgg---tgatggcgcgttgtcgtttgccggtatgcggaacgtcgagggccaggacttggccctggt---aaggcgtggcgatgacgtgatggttatgcccatcgaccaggccaccgcccgccgcttgaagcgcattgccatag---gcgatgccgtctcgatcacaccaaaaggctcgatcaaaacgtcgaaaggaaggagcagatga---------------------------------------------------------------atggagcaagacgaa--------------aagcaaaca---ggccg-gaagcgccggcagcaccttcgggtgccggtgttcccggacgagaaggaagagatcgaacgccaagcccggcaagcgggcttgagcgttgcgcgctacttgcgcgaggtcggccagggctacgagatcaagggcataaccgactacgagcgcgtgcgcgagctggccaggatcaatggcgaccttggccgcttgggcggtttgctgaaactctggctgaccgatgacgtgcgaaccgcccacatcggagaagc------------gacccttcgggcgctgctggggcgcatagaggcgacccaggacgaaatggggcgcgtcatgaaagccgtggtgcggcc---gagggccgagccatga-----------------atggcgaaaa-------------------------------------ttcacatggtcttgcaaggcaagggcggcgtcggcaagtcgatgatcgcggccgcaattgcccagtacaaagcgagcaaggggcaaacaccgctttgcatcgacaccgatccggtcaacagcacctttgaggggtatcgggcgctgaacgtgcagcgcctgaacatcatggatg---gcgacgaaatcaacaccaggaacttcgatgccctggtggagcaaatcgcctcaaccaaa---agcgacgtcatcatcgacaacggggccagctcgttcgtcccactgtccagctacttgatcggcaaccaggtgccggcgctgc-tccaagacatggggcatgaactggtggtgcatacggtcgtcac-cggcgggcaagccttcctggacacgttgaatggctttagcacgcttgcccggcaattcccggccgaatgcgtgttcgtggtctggctcaacccgtattgggggccaatcgagcatgaaggc---------------aagggcttcgagaaaatgaaggcgtacaccgacaacaaggcgcgggtgtcagccatcatccagattccggctctc-aaggaagaaacctacggccgggacttctcggaaatgctccaggagcgccggacgttcgatgaagccctggccgactcggccctcacgatcatgacgcgccaacggctcaagatcgtgaagtcgcagctcttccagcagcttgaaaatgcggcggtgctctga---atgagcgccg---------cacagaa---cgccaagaagaaggccaca---------------gcggccccacagaagccacaggcggccggcatgggcctggacagcctaggcgaccttgcgggcctcctgaacgacccacaggccgccaatacgggcact---------ggtggcccaagggaattgccgcttgatttgattgacgaagatccgcaccagccgcgaacggccgataaccccggcttttccccggagagcatcgcggagattggcgcgacgatcaaagaacgcggcgtcaagtcgcccatttcggtgcgcgacaaccccgagcagccgggccgttacctcatcaatcacggtgcgcgtcgttaccgtgggtcgaagtgggccgagaaaacgactatccccggcttcatcgacaacaactacaacgaggccgaccaggtaatcgagaacctgcaacgcaacgagctgaccgcccgcgagattgccgacttcatcggccgcgagctggccaagggcaagaagaagggcgagatcgccaaggagatcggcaagtcgccggcattcgttacgcagcacgtcacgctgctggacttgcccgagccgattgccgaggcgttcaacagcggccgcgccaaggacgtgaccgttatcaacgagctggtgacggcctacaagaagaacccggatgaagtgggcgcatggctggccg---acgacagccaggagctgacgcggggatcggtcaagctgctgcgcgagtt-cctggacgacaagcgcagcc------------aggac---ggcgagcgcgaccccaacacggtcgatgccttcaccggccgggccgacgc------------cgagggcggcgacggtg---------aaagc---------------------gatggggacgccaagg--------------------agaaaaaggagccgaaggagcaagacccggacaagctgaaaaaggccatcgtccaggtcgagcatgacggccgcccggcccgcatcatcctgaaccgccggccgccggccgagggcttcgcctggttgaagtacgaagatgacggccaggagttcgaggccaatcttgcccaggtgaaactggtggccttgctgga--aggctga----------------------------------------------------------------------------------------------------------------------------atgaagaaacgattgaccgaagcccaatttcaggcagccatc---aagggcttggaaatcgggcagcagactatcgacatagcgcggggcgtgctggtcgatgggcgaccccaggcggagttcgtaacgtcgctggggttgtcgaaaggggcggtgtcacaggcagtcagtcgcgtatgggcggccacgaagg------gaaatcttcccgagggcttcgagcgagtggcggcggtactgccggagcatcaagcattcatcgtgaagaagtgggcagaggacgcc------aagaaaaaacaggaaccgaaaaaatga----------------------------------------------------------------------------------------------------------------------------------------------------------------------atgtcgaacatcat---caagtttcccaggaacgagcag------gccgag------------ccggtggcgccgatg---gaggccgttgcgtc--------------------agtcaa---------gccggtcaaggtttctaacgccaagggaaaggcgtttc------------------------tggccggtgtgctgcggttcgtgtggatcgcggttgtcctggtctggccggtgctcaagtggctggtttccattgaggtgtttttccagtttatccgcatggtttaccactggaacacgccgggcgtgtatgcgg-gctggacgttcctgctgcacttcgcggtgctaaccgccctcacctactttgtttcgatctacaagccgaaggggatttga------

>pAKD17
---------------------------------------------------------------------------------------------------------------------------------------------------------------------------------------------------------------------------------------------------------------------atgcagaacgagttcaacgag-------caggaatacaggcgcaagctcatcgagggcgggcttagcgaagccgacgccaccgaccttgccgcccgtaccgccgccgctcgcag----ggactcgggcagcgccggcggggccttccgccccgccggttc--------------------------------cctcttcgagctgccggccacggccg----------gcgacaacgaggcggctt------------------------tgccgccgaagctaccgacgccggcaagtgccgccgtcgagcgatccgagcgcatggcgcaggaatcggccgagcttgcgcgcacgatgggcctgccgcccg------aaccgcgcaccgccgtgaacaagatggccgagcagatcggc-gcgctggcccaggacaaacggagtagtgcgatggcgaccaagaag-----cgaacggccgg--------------cggtgagctggccgagaaggtcagcgaggccaagcagacggccttgctcaagcacacgaagcagcagatcaaggacatgcagctctcgctgttcgacctggctccctgg-ccggatcacatgcgggcactgcccaacgacttcgggcggtcggcgatcttcaccgtccgcaacaagaaggtgccgcgc-gccgcgctgcaaggccagtcgatctaccac-gtcaacaaagacgtggagatcacctacaccgggatcgagctgcgcgccgacgacgacgagctggtattcgcccaggtgctggagtacgcgaagcgcaccgcgctcggagagccggtttccttcacgttctacgagctttgccaggacttggactggtcaatcaacggtcggtactacacaagggccgaggaatgcctgacgcggctccaggcgtcggccatgcagttctcatcccaacgcatcggccggctcgaatcggtgtcgctgatccggcgcttccgcgtcctggatcgcggcaa---gcgcacgtcgcgctgccaggtcgagatcgacgccgaaatcgtggtgctgttcgccggcgaccactacacgaaattcgtgtgggagaagtaccgcaagctgt-cgccc-accgcg--cggcgcatgttcgactacttcgccacccacaaggagccgtacccgctcaagctggagacgttccggctgatgtgcggctcggattccacccggccgaagaagtggcgcgagcaggtaggcgaagcgtgcgac--gagctgcgcgaaaacggcctggtcgaaagtgcgtgggtgaacgacgacctggtgcattgcaagcggtga------------------------------------------------------------------------------ttgtacaactacatcttcttcacgaacgtgctccggctgctcgatgagcggcacatgacgaaaaaggagctatcggacaggtcgggggtttcgatctccttcctgtccgatctcactactggcaaagccaacccctccctaaaggtgatggaggacattgcgcaggcccttgaaactcccctgccgctcctgcttgaatcgaccgacctggacaaagaagcccttgacaccctggccggcggcaaggcacc------------ccgaagcctgccgccaggcttcgagcgcgtggcggccgtgctgccagaacaccag-gcgttcatcgtcaagaagtggggcgaagcgacaaggaagaaacttagagggagttga----------------------------------------------------------------------------------------------------------atgaccgaccagaaaccagaacacaa-------------------cagcatcaaggaacgggcgaagaagaagctcgaacgcgacatggggccggagctgctggccgccctcaacgatcccaagaccgttgaaatcatgctcaacgcggacggcaagctctggctcgaacgcctgggcgagccgatgaagtgcatcggcacgctgcgcgtcgcgcaggcgcaagccatcatcgaaaccatcgcgggctaccacggcaaggaagtcacgcgctccaagccgatcctggaaggcgagctgccccttgatggcagtcgcttcgccggccagctcccgccggttgtgcccgcacccaccttcgccattcggaagaaggccgtcgccatcttcacgctcgatcagtacgtcgaacgcggaatcatgaccgcgccgcagcgcgaggcattgattgcagcggtgcgcgcgcaccggaacatccttgtgatcggcggcaccggctcgggcaagaccacgctggtgaacgcgatcatcaacgagatggtgattcaagacccgaccgagcgggttttcatcatcgaggacaccggcgaaatccagtgcgccgccgagaactacgtccagtaccacaccagcatcgacgtgaacatgacggcgctgctgaaaaccaccctccgcatgcgccccgaccgaatcctggtcggcgaggtgcgcggccccgaagcccttgatctgttgatggc-ctggaacaccgggcacgaaggaggtgctgcaaccctgcacgcaaacaacgccaaagctggattggatcggctcgccatgctcatcagcatgcac---cccgattccccgaaacccattgaaccgcttatcggcgaggcggttcacgtggttgttcatatcgcccgcgtc---gaaggctcgcggcgcatccaggaaatcttggaggtttccgggttcgccaac--ggccagtacatcaccaaaaccctctga------atgcaagcaaccttcccg---gcattccgcctcaac---cgcaacgccctgt---tctacatgggcctcttcgccctcctggcgttcttcctgctggccccccagcacgcattcgcctccgagggcaccggcggctctctgccgtatgagagctggctgaccaacctccgcaactccgtcaccggcccggtggccttcgcgctgtcgatcatcggcatcgtggtcgccggcggcatcctgatcttcggcggcgaactcaacggcttcttccgcacgttgatcttcatcgtcctggtcatggccctgctggtcggcgcgcagaacatgatgagcacgttcttcggccg-tggcgcggaaatcgccgccctgaccgatggcgcgctgcaccaggt---------------caaggtcgccgcgctggacgtggccggcttccccggcgaagccgtcatgcgctgggccgagcgcggccacatcgcggggtaa----atggctctgcgcgcgatccccatccgtagggccggcaaccgagaaaacctgttcatgggcggggatcgtgagctggtgatg-ttctcgggcctgctggccggcgcgctgattttcagcgcccaagaagtgagggcaacggtgttcggcatcgccttgtggttcggcgcgc-tcttcgcgctgcgcctcatggcgaaggccgatccgaagctgcgacacgtgtacctgcggcaccgccggtaca---agccgtactacccggctcgcagcacgcccttccgtgacaacacgccgagtcaagggaagcaatacaaatga------------atgagcatcgccgacaccctcaagggcttga------tcttcaagaagcccgccaactccgccgagc------cgcgcgatccgcgccgctcgaaggaaccgctcgc-------------------cggcggccgccgtgcgggcg-aggcc---------------------------gagaacccctacctggccgcgcgccgcacctggaacgatcacgtgggcagcgtcgtctcgcagcgccaaacctggcagg-----tgataggcatcctgtcgctgt------------tgatcgcgctggccggcgtgggtggcgtgatccacatc-ggcagccagtcgaagttcatcccctacgtggtcgaggtggacaagctgggccagacggtggc------------------------------------------------------------------------------------cgccggcccggtgcaggccgcagggaaggccgatccgcgtgtcatccacgccgccgttgcggactggatgagctgcgcgcgcatggtgtcgcctgacgtggccttg-cagcgcaagtgcgtgttcaaggcgtactcgatgctcgcccccaacgatccggcgacgccaaagatgaacgagtggttgaacggcacgcccgattccagcccgttcaagcgcgccgagaaggaaatggtcagcgtcgagatcaagaccgtcatcccgcaaacgcccgaca-cctggcaagtcgagtgggt-ggaaaccacgcgcgaccgccaaggcacgctgaaaggtcagcccgtcacctggcgcgcgctcgtgactacctac---atcgccgaggtcacgcccaacaccaccgatgagcaactgcggaacaacccgttgagcatctacgtgcgtgattactcctggtcccgcatccaatga----------------------------------------------atgaagaaaaccctctccgctttgatcgt-gggcgctgctgtggcg---------gtgccctccctggctctggccgcccc---tggcgacgacattgccgacaagtatttcaacaagaccaacccgacgctgaccgctcaagagcgcgcggcgctcgccatcgccaaacggtgggaagcgggg---tcggcgaccggcatcaagccggtggccggctcgggcggtgccatcaagttcgtgtacggcgcgcagcagccgagcatcgtttgcgcggtgctccaggtgtgcgacgtggccttgcagcccggcgaacaagtgaactcga-tcaacctgggcgacacggccaggtggacggtggaaccggccatcaccggcagcggcgcgaccgaggttcagcacctcatcatcaagccgatggacgtgggcctcgaaaccagcctggttgtgaccacgaaccgccgcagctac------------cacttccgcctgcgctcgcatcgcaccgagtacatgccgcaagtctcgttcacgtaccccgaggaagcgcaagccaagtgggacgcgatccagcgccgcgagaagcaggaacgcaccgacaacaccctgccggcgacgggcgagtacctgggcgatctctcgttcgactatgagctgtccgggtcggcgagctggaagcctgtgcgcgtctacaacgatggccgcaagaccatcatcgaaatgcccggcacgatgcagcagaccgaagcgccgacgctc-ctggtcgtgcgcaaagagggcggcttgttcaccgacgacgaaacggtgctggtcaattaccgcgtgcagggcaatcgctacatcgtggacacggtgtttgaccgcgcgatcctgattgccggtgttggcagtagccaagaccgcgtgaccatcagccggaggaagtga---------------------------------------------------------atgcgcaagatcgtctctctcgcgctgctcgccctcgccctgggcctcggcggctgcgcaaccacc------agccagtacggcaacttcgtccagtcggccg---cgctcgatcagcagaagctcgccaccgacgcggtgcagcagctcgccacgctgtacgcgccggcgcgcacgcgcctggagctgcaacagcc---gacgcccgatccgttcggccaggcgctcgtcaagtcgctgcgcgacaagggctatgccctcctggagtacg-ccccggccggcgcttccacgcaggccc------------------cggcctcggcggcatcgca---ggcgagcgcaccggccacca---cggcc--------gcgtcgggcggc------------------------ctgccgttgcgctacgtgctcgaccaggctgg---cgactcgaacctgtaccgcctgaccttgatggtcggcaatc---aatccatcacccgcccttacctg---gcgcaaaacggcacgttcgcgccggccgggtactgggtgcgcaaggagtga------------------------------------------atgacagaaa---------------acgccgatcagatggcacctgacgcttcgcctggcgaagtgtccaagaaggcgggc---gtccgtcgcgtcaacaacatgcccatgtacatcctcggcggcgtcctgctgtcgttcgtgctggtcatggccctggtcgcggcggatcgcgcggccaagcagaacgc---gccggcggacggccccaaggagaaggccggc------aacacgtcgatgttcgccaaggagatcgcaggcgacaa---------------------gaccggcggcttgat------------------------------cgagccggcaagcccgctcaaggtgcccgacatgccgac---------------------------cggcccggcgtcggctccgc---------tggagatcgcgcggccgtccaacccggacgcgccgccggccccgccggccaa------ccccggca---acccgggccagccg--------gtgaacgacgacgaggcccagcgcatccgcatggcgaagatgcagatgttcggcgaagccgtgaaggccaagaccaccgtgcgcgtggatgccccgcgtagcaacggctccgcgccgggtgg----------------cccgagcacctacaccggcacgccgcagacgcgcgatgaaatgctgaaccgcatcgcagcggtgcagcagcaaatcgacgcgcagcgcagcaacgatccgaccgccgcctatcaagcacgcctggcgcagattcgcggcatgggcgt--------cggtggtggcggcgcggctccggccgccggcggcatgggcg---------cgggcggtgcgccgcagctcctgcaaacctcgaccagcggcggc------gggcgcaacagcatggcgcagttc---ggccaaggtgggcagggcgaccgctggaagctggattcgcagccggaagcgccgcgcacaccgttcgagctgc-gcgcgggcttcgtcgtg-ccggccacgctcatttcgggcatcaactccgatctgccgggccaaatcatggcccaggtcgcgcaggacgtgtacgacacaccgaccggcaagcacctgttgatcccgcagggatcgcgcctcgtcggctcgtattcgagcgacgtggcctacggccaagcgcgcgtgctggttgcgtggcaacgcatcgtgttccccgatggcaaggcgatggacattggcgcgatgccaggcgcggacagcgcgggatacgcgggcttccacgaccaggtgaacaaccactatgtgcgcctgttcggctcggccttcctcatgtccggcgtgacagcaggcatcacctaca------gccaacgccagaaccaggccacaaa---cacctatggcgcaccgagcgccagcagtgccctaagcgaagccctcggccagcagctcggccaggttacggcgcaactcatcgccaagaacctgagcatttcgccgacgctggaaattcggccggggtatcgcttcaacgtcgtggtcacgaaggacatgacgttttccaagccgtaccgttccttcgattactaa---------------------------atgaagccg---------aagtttttagccgctaaattggccctcgtcattgctgtttcgagcacgctggcggtca------cacctgtgcaggctggcatccccgtcatcgacggcaccaacctgtcgcagaacatcatgacggccatcgaatcggtggcccagacgctcaag---------------------caaattgagcagtacagcacccagctccagcagtatcaaaaccaactccagaacacgatggccccggccgcgtatatctgggatcaggcgcaatcgaccatcaacgggttgatgaacgcggtcaacacgctggattactacaagacccaactcggcagcctggacagctacatcggcaagttccaggacgtgaactactacaagaactcgccgtgctttacgg---cggcagggtgctccgacgcggaacgcgcagcacttcggaatgtggcccag---ctcgcgagcgagtcgcagaagaaggccaacgatgccttgttcaagggcctcgataggcagcaaacgaatctcacggccgatgcagcgacgttgcagcgtcttcaatcggcagcgcagggcgcgcagggccaaatgcaggccatcggctacgccaaccagctcgccagccagcaggccaaccagctcttgcagattcgtggcct-gctgatcgcgcagcagaacgcgatggcaaccaa---------gatgcaggccgacgcc--gacaagg---aagcccagcaggcggcagcggccgcacaactgcgccagggca---------------gctac----------------cgggccagcccggcgcgcacctggtaa-------------------------------------------------------------------------------------------------------------------------------------------------------------------------------------------------------------------------------------------------------atgaga------------------------------------------------------------------------------atgccagccaatctaaaaa-------------------------------------------------------------------------------ccctcgccctgccgctgttcgtc-----------tggctggcgttcttcgcggtcgat---gcccacgc---ggccatcgacaacgccggcgtgttcgatagcgtgctggatcgctaccaggccgccgcgagcggctgggccggtgtcatcaccacggccgcaacctggctcttctggacgctggttgtgatctcgatggtctggacgttcggcatgatggccttgcgcaaggccgacattggcgagttcttcgcggagttcgtccgcttcacgatctttaccggcttcttctggtgggcgctaaccaacggccctaacttcgcctcgtccatctatgcgtcgttgcggcagctcgccggcaacgcgacgggcctgggcaatgctc---------------tgtcgccctcgggcatcgtggacgtgggctttgcgatcttcgacaaggtgatggatcagtcctcggtgtgg-----------tcgccggtggacagcatggccggcatcctcatggccgtggcgatcctggtcatcctggccctggtcggtgtgaatatgcttctgctgctcgcgtcgggctgggtgctcgcctacggcggcgtgttcttcctcggcttcggtggttcgcgctggacttccgacatggcgatcaactactacaaggtcgtcctgggcgtggccgcgcagctcttcgcaatggtgctcctggtgggcatcggcaagaccttcctcgatgactactactcgcgcatgagc-gccggc---atcag---------cctcaaggaaatgggcgtgatgctgatcgtcgtcatcatcctcttggcgttggtcaacaagattccgccgctcatcgccgggatcatcaccggcgcgagcgtgggcgg--tgccggcatcggcca---gttcggtgcaggtgctgcgttgggtgccgcaggcatggca---------gcagcagcggccgcgaccggcggcgccgctctggc---cgccggcgcagcctcggccgccggtggtgcctctgccgtcatggccgccttctcgaagg------------ccaatgagaacgtgtcggcaggcacggacg------------ttatgtcggccttctcgggc----------------ggcggc---------------agctcggg---cggc------------------------------------------------------ggtgcgggcggcggc---------------------------------------ggcgacgccggcaccggc------agcacgcccttcgctcaggctgcgggctttagcggcagctccggcggtggctcttc---gtcgggt----ggcggcagcccctcgaccggcagcagctcggg---------------cagctcgaagggcggcgataa------------------------------------gggcggcggcaaagc---------------cgacgcc------------------------------------------------------------ggcg---------gccagggcagcagctcgacggccagcaccggcagcagtgccgac------aaggccgccaagaacgaaccca--agcccgccggcggggcagggcaaggg----------------cagcaggccgcaccg---------------------------ggcagcaccggcc---------------------------------------ccggcttgctcgcatcggccgcatcggccctcggcacggccggccgcatcgccgccgacgccggcgcgaacttggcgaagggaaccgccgatgttgccaaggccaaagccgcgagcctgc---------------gcgaagccgcagccgagcggatcgccgacaccactggcgg----------------------------------------aaagatcgccgccgcgatcaaggcgcaaggaagcggcacg------------------------------------gccga---gaacatcgacgtgcccgacc-------------------------------agc---------agcccgcgccgagcttcggc-----gacaacagcctggcaggcggcc------------------------------------------------------------------------ctgccgatgccgatcccgag-------------------------------------------tccgaagtagctgcgttcgcc------------------------aaccgcgagcaagg---------------ccgcgacggcacaactgcgtaa------------------------------------------------------------------------------------------------------------------------------------------------------------------------------------------------------------------------------------------------------------------------------------------------------------------------------------------------------------------------------------------------------------------------------------------------------------------------------------------------------------------------------------------------------------------------------------------------------------------------------------------------------------------------------------------------------------------------------------------------------------------------------------------------------------------------------------------------------------------------------------------------------------------------------atgcgccttttcatcgcagaaaagccgtccgtcgccaaggccatcgccggcgagctgggcgcgaccggcaagggcgacggcttcatcgagtgcggcaccgacaaagtgacctggtgcttcgggcacatgctcgaacaggccgaccccgacgagtacacgcccgatgacgtgccgcgcggccagtccggcaagaaggtctggcgcgtcgatgagctgcccatcatccccgagagctggattctcaagcccaaggacgac------gcgaagaagcagctcgccgtgatcggcaagctgctcaaggaggccaaggagatcgtcaacgccggcgaccccgaccgcgaaggccagttgctggttgacgaagtgctgga---gcacttccgcaacagcaagccggtgcgccgcttttgggtgagcgcgcaggactccgtttccgtcaagcgcggcctggccgcgttgaaggagaacaccacctatgcaggctgggccgacgctgcacgcgggcggcagcgcgccgactggctgatcggcatgaacctcagccgcgcgtacacgctgcgcgcgcagcgcggcggctcgcgcgccctgctgaccgtgggccgcgtgcagacgccgacgctggccctcgtggtcgcccgcgaccgcgagatcgaggcattcaaggccgtgccgtaccacaccatccgggcggtggtgcagcacgccggcggcagcttcgccgccgcatggaaggcgaaggaggatcaagccggtctggacagcgaaggccgccttgtcgataccgccgtcgccgacgccctggtggccgccgtcaagggccagccgggcaccatcgccgcgtacaaacaggaggccaagaagcagaaccagccgctggccttcgccctgtccgacattacggcactggcctcggccaagttcggctacagcgccgaggacgtgctgaacacctgccaggcgctctacgagacgcacaagctgacctcgtacccgcgcaccgactgcgcctacctgccggagtcgcagcacgccgacgcgccgcgc-------------------------gtgctggaggcgatcaagcacgtcaaccccgaactggccggcctggtcgatggtgccgatccgcgtatcaagtccaagacgtgggacgactcgaagatcaccgcgcaccacggcatcgtgccgaccatgcagaagggcagcaaggccgccctcagcgagcgcgagcgcaacatctacgacctgatcgtgcgcgcctacctggcgcagttctacccgctgcacgagtacatgcagaccaccgtgggcgtc--gagatcgcgggcgagaacttcgccgcgagcggcaaggtagtcacgcgcaacggctggcgtgacgtgtacagcc------------aggccgacgaggaaggcgagaaggacgaggacgacgacagcggcacgcaggccctgccgtcgatggcccagggcgacgccgtgacctgcacggacgccacccgcaaggacgccaagacgaagccgccagcgcgctttaccgagggcacgctg------------atccgcgcgatggagaacatccacaagttcgtcagcgatgccgagcacaagaagatgctg---------------------cgcgagggcgacggcatcggcacgtcgg-----ccacccgtgcgtcgatcatttccgagttgaagcggcgcgagttcctggccgtcaaaggcaagcagatcatcagcacgaccctcggccgcagcgtcatcgacgcgctgcccgaggttgtgaaaagcccggtgctgaccgcgctctacgagcggatgctgaaaggcgtcgagcagggcacggccgccctggacgccttcatcacgaagcaagagacgttcatccgcgaccaggtggcgaaggccaacagcggagccgtgaccatcgccgg---------------------------------------------------------------------------------------------------------------------------cggcaaggaag---------------------ccgcgccggtgtcatcccttcacaagtgcatggcctgcggcagcggcttgtcgcgccggccgagc------------aagaagaaggggcaattctggtggggttgcagcaacttccccacatgcaagcagacctaccccgacctcaagggtcggcccgactacagcaagggccgcaacggcccggcatcc------------------------gaatga-----------------------------------------------------------------------------------------------------------------------------------------------------------------------------------------------------------------------------------------------------------------------------atgagccgcatcctgaaacgcatcgcggcaggcgtcgtcatcgc---gggcgtggccgccctgctgctggccgccgg------------cggctatgccgccggtgcccgcgtgaacaccaccaagagcattccggtcggcctgtactggacgagcagcgcgccggtggagaagggggcctacgtcctcttctgcccgccgcagctcggcgtgttcgatgacgccaaggagaggggctacatcggggccggcttctgccagggcggctacggctacatgatgaagcgcgttttagccgctaaagacgatgccgtcgccgtcgccgatgacggcgtgcgcgtcaacggcgagctgctgcccctcagcgcgccgatcaaggccgacaaggccggt-cggccgctgccgcgctatcagtccaacagctacacgctcggcaattccgaggtgctgcttatgtcggacgtgagcgccacatccttcgacggccgctacttcggcccgatcaatcgttcgcaaatcaagaccgtgatccgtccggtcatcacctggtag---------------atgaagatcaagatgaacaacgcggtagggccgcaagtccgaacc---gccaaaccgaagccgagcaagctgctgccggtgctgggcgcggcctcgatggtcggcggcctccaggccgcgacgcagttcttcgcccacacgttcgcctatcacgcgaccctcggccccaacgtgggccacgtgtacgcgccctggtcgatcctgcactggacgtacaagtggtacagccagtacccggacgagatcatgaaggccggcagcatggggatgctggtttcgaccgtgggcctgctgggcgtggccgtggcgaaggtcgtcacgtccaacagctcgaaggcgaacgagtacctgcacggctcggcccgctgggccgagaagaaggacattcaggcggccggcctgctgccacgcgagcgcaacgtcctggagatcgtcaccggcaaggccgcacccacggctaccggcgtgtacgtgggcggctggcaggacaaggacggcaatttcttctacctgcggcacagcggccccgagcacgtgctgacctacgcgcccacgcgctcgggcaagggcgtcggcctggtggtgcccacgctgctgtcgtggggcgcgagcagcgtcatcaccgacttgaagggcgagttgtgggccttgaccgccggctggcggcagaagcacgccaagaacaaggtgctgcgcttcgagccggccagcacctcgggcggcgtctgct-ggaatccgctggacgaaatccgcctcggcaccgaatacgaggtgggtgacgtgcagaaccttgccacgctgatcgttgacccggacggcaagggcctggactcgcactggcagaagaccgccttcgcgctcctggtcggcgtgatcctgcacgcgctgtacaaggccaaggacgatggcggcaccgccacgctgccgtccgtcgatgcgatgctggccgacccgaaccgg-gacattggcgagctttggatggaaatggcgacctacgggcacgtagacggccagaaccatcacgccatcggctcggcggcccgcgacatgatggatcggcccgaggaagaagccggatcggtgctgtccacggccaagtcgtacctggccctgtaccgcgaccccgtggtggcccgcaacgtcagccggtcggacttccgcatcaagcagttgatgcacgaggacgacccggtaagcctctacattgtcacccagcccaacgataaggcccgcctgcggccgctggtgcgcgtcatggtgaacatgatcgtgcgcctgctggccgacaagatggacttcgag--------------------------------------------------------------------------------ggcggccggccggtggcgcactacaagcaccggctcttgatgatgctggacgagttcccgagcctcgggaagctggagatcatgcaagagtcgctggccttcgtggccggctacggcatcaagtgctacctcatctgccaggacattaaccagctcaagagccgcgagacgggctacggccacgacgaaagcatcacgtcgaactgccacgtgcagaacgcctacccgcccaaccgcgtcgagacggccgaacacctgtcccgcctcaccgggcagaccaccgtggtgaaggagcagatcacgaccagcggccgccgcacggcggcgatgctgggccaggtgtcgcgcacttaccaggaagtgcagcggcccttgctgacgcccgacgaatgcctgcgcatgccggggccaaagaagaacgcccagggcgagatcgaagaagccggcgacatggtgatctacgtcgcgggctacccggcgatctacggcaagcaacccctgtacttcaaagacccag-tgttctcggcacgcgccgcgatccctgcgcccaaggtcagcgaccgcctgcgcg------ccgtcgcacaggccgagacggaaggggagggcatcacgatatga---------------atgatcgccaagcacgtgccgatgcgctcgcttggcaagagcgacttcgcgggcctggcgaactacatcaccgacgcccaaagcaaagaccaccggctgggccacgtgcaggcgacgaactgcgaagccggttccatccagga----cgccatcac---ggaggtgctggcgacccagcacacgaacacccgcgcgaagggcgacaagacctaccacct-gatcgtcagcttccgggccggcgagcagcccagcgccgacaccttgcgcgcgattgaggaacgcatctgcgtcgggctgggttatggcgagcatcagcgaatcagtgccgtccacaacgacaccgacaacctgcacatccacatcgccatcaacaagattcacccgacgcggcacacgatgcacgagccgtactacccgcaccgggcgctggcggaactctgcacggccctggagcgcgactacggcctggagcgcgacaaccacgagccgcgcaagcgcggcgcggagggccgggccgccgacatggagcggcatgccggcgttgaaagcctggtcggctggatcaagcgcgagtgcctggacgagatcaagggcgcgcagtcctggcaggaactgcaccaggtcatgcgggacaacggaatggagctgcgcgtccgcgccaatggcctcgtgttcgaggccggcgacggaacgatggtgaaggcgagcacagtagcccgcgacctttccaagccgagcctggaggcgcgg-cttggcccgttcgaggct---------------------------------------tcgcccgaacggcaggcgcaaaccaccgcg-------------------------------------aag-c--------------------------------------------------------------------------------------------------ggcagtaccgcaaagaccccatccgccttcgcg------tcaacaccgtggagctgtacgcgaagtacaaggccgagcagcagagcttgaccacggcgcgcgcccaggccctggagcgcgcccggcatcgcaaggatcggctgatcgaggcggccaagaggtcgaaccgcctgcgccgcgccacgattaaggtggtcggcgagggccgcgcgaacaagaagctgctgtacgcccaggcgagcaaggccctgcgcagcgaactccaggcgatcaacaagcagttccagcaggagcgcacggccctctacgccgagcacagccggcgcacgtgggccgactggctcaagaaggaggcgcagcacggcggcgccgacgccctggccgccctgcgc------------------gcccgcgaggcggcccagggcctcaagggcaacaccat-----ccggggcgagggccaggcgaagcccggcca-cgcgccggcggtggacaacatcacgaag-aaggggacgatcatcttccgcgccggcatgagcgccgtgcgcgatgacggtgaccgcctgcaagtctcccgcgaggccacgcgcgaagggctgcaagaagccctgcgcctggcgatgcaacgctacggcaaccgcatcaccgtcaacggcacggtggagttcaaggcgcagatgatccgcgccgccgtcgattcccagctacccatcaccttcaccgatccggctcttgagagccggcggcaggcgcttttga---------------------------------------------------------------------------------------------------------------------------------------------------------acaaggagaacacccatgagcgaa---------------------ccgaaaga---------------------------ccagagcatcgaggacgaac---tggacgcggcgctggcggccctggacagcggcccgctgccgac---------------------------cagcacgctaccggagccgcagc---cgtcgcccgagcaggcgacggccggccagccgccggccgagg------------------------cgaccgcgccgacgccggccttcacgccgccacc------------------------------------------------------------------------------gtccaccggaagcccgacgttggacgccttggaagaaaaccgccgccccaaagccagcaccgtttgcgagcactgtccgaactcggtgtggttcgcatcgccggcggaagtgaagtgctattgccgcgtgatgttcctcgtcacgtggagcagcaaggaacccaaccagatcacgcactgcgacggggaatttctcggccaggaacaggagtaggccagacgccgccgggc------------------------------------------------------------------------------------------------------------------------------------------------------------------------------------------gtcgccgccgccgacaagtacatcgccgaacgcgaggcaaagcgcctaaaaggtttcgatataccgaagcattcccgatatactgccgg---tgatggtgcgctcacgttccagggcaccaggactatcgagggccaggcgctggccctctt---gaaacgaggtgatgaggtcatggttatgcccatcgaccaggccacggcccggcgcttgacgcgcatcgcggtcg---gcgatgccgtctcgatcaccgcgaaaggctccatcaaaacgtcgaaaggaaggagtagatga---------------------------------------------------------------atggagaacgacgaa-----------aaggaacacggc---cgccg----gcggcggcagcacctgcgggtgccggtgttccccgaagagaaagacgagatcgaggcgaacgccaagagggcgggcgtcagcgtggcgcgctatctgcgcgacgtgggccagggctaccagatcaagggcgtcatggactaccagcacgtgcgcgagctggtgcgcgtcaacggcgaccttggccgccttggcggcctgctcaagctctggctgaccgatgacgtgcgaacgctccagttcggcgaggc------------gaccatcctggccctgctgggccggatcgaggccacccaggacgaaatgagccggatcatgaaggccgtggttcagcc---gagggccgagccttga-----------------atggcgaaaa-------------------------------------ttcacatggttctgcaaggcaagggcggcgtcggcaagtcgatgatcgcggccaccatcgcgcagtacaaagccggcaagggacagaagccgctttgcatcgacaccgatccggtgaacgcgacgttcgagggctacaaagccctcaacgtgcgccggctcaacatcatggacg---gcgacgagatcaacacccggaatttcgacgccctggtcgagatgatcgcgtcggccgag---ggcgacgtcatcatcgacaacggggccagctcgttcgtgccgctgtcgcactacctcatcagcaaccaggtgccggcgctgc-tccaggacatgggccacgaactcgtggtgcatacggtcgtcac-cggcggccaggccctggtggacacggtgagcggcttcgcccagctcgccagccagttcccggccgaatgcctgttcgtggtctggctgaacccgtattgggggccaatcgagcacgagggc---------------aaggggttcgagcagttgaaggcgtacacgaccaacaagggccgtgtgtccgccatcatccagattccggcgctg-aaagaggaaacctacggccgcgacttcgccgaaatgctccaggatcggcgcaccttcgatgaggccctggccgattcggcgctcacgatcatgacgcggcagcggctcaagatcgtgaaaacccagctcttcgcccagctcgaaaacgcggcggtgctctga---atgagcgcc------------aagaccaacgccaagaagaaggagcag------------------------gacaagccgcaatcgtccgggctgggcctggacgggctgggcgacctggccggcctgctgaacgagcagccggcggccaacgccggcggc---------gcaggcccgcaggagctgccgcttgacctgatcgacgaagacccgcaccagccgcgcacggccgacaaccccggcttctcgccggagagcatcgcggagatcggcgagacgatcaaagcgcgcggcgtgaagtcgcccatcagcgtgcgcgagaacccggacgcaccggggcgctacctcatcaaccacggcgcgcggcgctatcgcggctcgaagtgggcgcacaagaccacgatcccggccttcatcgacaacgactacaacgaggccgaccaggttatcgagaacctgcaacgcaacgagctgacggcgcgtgagatcgccgacttcatcggccgcgagctggcgaagggcaagaagaagggcgagatcgccaaggagatcggcaagtcgccggccttcgtcacgcagcacgtcacgctgctggacttgcccgaacccattgccgaggcgttcaatagcggccggggcaaggacgtgactgtcatcaacgagctggtgacggcctacaagaagaaccccgacgaggtggccgcctggctggccg---acgacagccaggagctgacgcgcggctcggtgaagctgctgcgcgagtt-cctggaggacaagcgcagtca---------cgaggac---ggcgaccgtgatcccaacaccgtcgatgcgctgaccggcaagaccgacgc------------cgaggccggcgacggcg---------agcaggggccgc------------aggatgatgacgccaagg--------------------ggaagaaggagccgaaggaggccgaccccgacaagctcaagaaggccatcatccaggtcaagcacgacgaccggccggcacggctgatcctcaaccgccggcccccggccgagggctgggcctggctcaaatacgaggatgacggccaggagttcgaggccgaccttggcaccgtgcagcttgtcgcgctgctgga--gggctga----------------------------------------------------------------------------------------------------------------------------atgaagaaacggctaaccgaagcccaattccaggcggcgatc---aagggcctggagatcgggcaacagaccatcgacatagcgcgcggcgtgctggtcgatggaaggccccaggccgagtttgtggcctcgctggggctgaccaagggggcggtatcgcaagcggtcagccgcgtgtgggcagtggcggggg------aagtgctcccgcagggcttcgagcgggtgacggcggtactgccggagcatcaagcgttcatcgtcaagcgttgggaagccgacgccaagggaaagaggaaacaggaacccaactcatga-------------------------------------------------------------------ttgg-cctggtgctggcacaccgtaaccatgcttccga--gtgggagcacccagcattcaacacgt-aagcg-----------cgtggagggtcaagctatgtccaacatcat---caagttccccaaggagatcgagcagcccgccg---------------cgcccgcgccggtggagcctgcc-----------------------------gccgc---------gtctgctgcccccaacaaggcccccggtgctggcctgc------------------------tggccggcctggtcaagttcgtatgggtggcgaccgtgctggtctggccgatcctcaagtgggtgctgtcgattgccaccttcttccagttcgtgcggatgctctaccactggaacacgcctggcgtgtatgccg-gttggtcgttcctggcgtacttcgcggtgctgaccgcgatcacctacttcgtttcgatctacaagccgaaggggctttga------

>pAKD18
---------------------------------------------------------------------------------------------------------------------------------------------------------------------------------------------------------------------------------------------------------------------atgcagaacgagttcaacgag-------caggaatacaggcgcaagctcatcgagggcgggcttagcgaagccgacgccaccgaccttgccgcccgtaccgccgccgctcgcag----ggactcgggcagcgccggcggggccttccgccccgccggttc--------------------------------cctcttcgagctgccggccacggccg----------gcgacaacgaggcggctt------------------------tgccgccgaagctaccgacgccggcaagtgccgccgtcgagcgatccgagcgcatggcgcaggaatcggccgagcttgcgcgcacgatgggcctgccgcccg------aaccgcgcaccgccgtgaacaagatggccgagcagatcggc-gcgctggcccaggacaaacggagtagtgcgatggcgaccaagaag-----cgaacggccgg--------------cggtgagctggccgagaaggtcagcgaggccaagcagacggccttgctcaagcacacgaagcagcagatcaaggacatgcagctctcgctgttcgacctggctccctgg-ccggatcacatgcgggcactgcccaacgacttcgggcggtcggcgatcttcaccgtccgcaacaagaaggtgccgcgc-gccgcgctgcaaggccagtcgatctaccac-gtcaacaaagacgtggagatcacctacaccgggatcgagctgcgcgccgacgacgacgagctggtattcgcccaggtgctggagtacgcgaagcgcaccgcgctcggagagccggtttccttcacgttctacgagctttgccaggacttggactggtcaatcaacggtcggtactacacaagggccgaggaatgcctgacgcggctccaggcgtcggccatgcagttctcatcccaacgcatcggccggctcgaatcggtgtcgctgatccggcgcttccgcgtcctggatcgcggcaa---gcgcacgtcgcgctgccaggtcgagatcgacgccgaaatcgtggtgctgttcgccggcgaccactacacgaaattcgtgtgggagaagtaccgcaagctgt-cgccc-accgcg--cggcgcatgttcgactacttcgccacccacaaggagccgtacccgctcaagctggagacgttccggctgatgtgcggctcggattccacccggccgaagaagtggcgcgagcaggtaggcgaagcgtgcgac--gagctgcgcgaaaacggcctggtcgaaagtgcgtgggtgaacgacgacctggtgcattgcaagcggtga------------------------------------------------------------------------------ttgtacaactacatcttcttcacgaacgtgctccggctgctcgatgagcggcacatgacgaaaaaggagctatcggacaggtcgggggtttcgatctccttcctgtccgatctcactactggcaaagccaacccctccctaaaggtgatggaggacattgcgcaggcccttgaaactcccctgccgctcctgcttgaatcgaccgacctggacaaagaagcccttgacaccctggccggcggcaaggcacc------------ccgaagcctgccgccaggcttcgagcgcgtggcggccgtgctgccagaacaccag-gcgttcatcgtcaagaagtggggcgaagcgacaaggaagaaacttagagggagttga----------------------------------------------------------------------------------------------------------atgaccgaccagaaaccagaacacaa-------------------cagcatcaaggaccgggcgaagaagaagctcgaacgcgacatggggccggagctgctggccgccctcaacgatcccaagaccgttgaaatcatgctcaacgcggacggcaagctctggctcgaacgcctgggcgagccgatgaagtgcatcggcacgctgcgcgtcgcgcaggcgcaagccatcatcgaaaccatcgcgggctaccacggcaaggaagtcacgcgctccaagccgatcctggaaggcgagctgccccttgatggcagtcgcttcgccggccagctcccgccggttgtgcccgcacccaccttcgccattcggaagaaggccgtcgccatcttcacgctcgatcagtacgtcgaacgcggaatcatgaccgcgccgcagcgcgaggcattgattgcagcggtgcgcgcgcaccggaacatccttgtgatcggcggcaccggctcgggcaagaccacgctggtgaacgcgatcatcaacgagatggtgattcaagacccgaccgagcgggttttcatcatcgaggacaccggcgaaatccagtgcgccgccgagaactacgtccagtaccacaccagcatcgacgtgaacatgacggcgctgctgaaaaccaccctccgcatgcgccccgaccgaatcctggtcggcgaggtgcgcggccccgaagcccttgatctgttgatggc-ctggaacaccgggcacgaaggaggtgctgcaaccctgcacgcaaacaacgccaaagctggattggatcggctcgccatgctcatcagcatgcac---cccgattccccgaaacccattgaaccgcttatcggcgaggcggttcacgtggttgttcatatcgcccgcgtc---gaaggctcgcggcgcatccaggaaatcttggaggtttccgggttcgccaac--ggccagtacatcaccaaaaccctctga------atgcaagcaaccttcccg---gcattccgcctcaac---cgcaacgccctgt---tctacatgggcctcttcgccctcctggcgttcttcctgctggccccccagcacgcattcgcctccgagggcaccggcggctctctgccgtatgagagctggctgaccaacctccgcaactccgtcaccggcccggtggccttcgcgctgtcgatcatcggcatcgtggtcgccggcggcatcctgatcttcggcggcgaactcaacggcttcttccgcacgttgatcttcatcgtcctggtcatggccctgctggtcggcgcgcagaacatgatgagcacgttcttcggccg-tggcgcggaaatcgccgccctgaccgatggcgcgctgcaccaggt---------------caaggtcgccgcgctggacgtggccggcttccccggcgaagccgtcatgcgctgggccgagcgcggccacatcgcggggtaa----atggctctgcgcgcgatccccatccgtagggccggcaaccgagaaaacctgttcatgggcggggatcgtgagctggtgatg-ttctcgggcctgctggccggcgcgctgattttcagcgcccaagaagtgagggcaacggtgttcggcatcgccttgtggttcggcgcgc-tcttcgcgctgcgcctcatggcgaaggccgatccgaagctgcgacacgtgtacctgcggcaccgccggtaca---agccgtactacccggctcgcagcacgcccttccgtgacaacacgccgagtcaagggaagcaatacaaatga------------atgagcatcgccgacaccctcaagggcttga------tcttcaagaagcccgccaactccgccgagc------cgcgcgatccgcgccgctcgaaggaaccgctcgc-------------------cggcggccgccgtgcgggcg-aggcc---------------------------gagaacccctacctggccgcgcgccgcacctggaacgatcacgtgggcagcgtcgtctcgcagcgccaaacctggcagg-----tgataggcatcctgtcgctgt------------tgatcgcgctggccggcgtgggtggcgtgatccacatc-ggcagccagtcgaagttcatcccctacgtggtcgaggtggacaagctgggccagacggtggc------------------------------------------------------------------------------------cgccggcccggtgcaggccgcagggaaggccgatccgcgtgtcatccacgccgccgttgcggactggatgagctgcgcgcgcatggtgtcgcctgacgtggccttg-cagcgcaagtgcgtgttcaaggcgtactcgatgctcgcccccaacgatccggcgacgccaaagatgaacgagtggttgaacggcacgcccgattccagcccgttcaagcgcgccgagaaggaaatggtcagcgtcgagatcaagaccgtcatcccgcaaacgcccgaca-cctggcaagtcgagtgggt-ggaaaccacgcgcgaccgccaaggcacgctgaaaggtcagcccgtcacctggcgcgcgctcgtgactacctac---atcgccgaggtcacgcccaacaccaccgatgagcaactgcggaacaacccgttgagcatctacgtgcgtgattactcctggtcccgcatccaatga----------------------------------------------atgaagaaaaccctctccgctttgatcgt-gggcgctgctgtggcg---------gtgccctccctggctctggccgcccc---tggcgacgacattgccgacaagtatttcaacaagaccaacccgacgctgaccgctcaagagcgcgcggcgctcgccatcgccaaacggtgggaagcgggg---tcggcgaccggcatcaagccggtggccggctcgggcggtgccatcaagttcgtgtacggcgcgcagcagccgagcatcgtttgcgcggtgctccaggtgtgcgacgtggccttgcagcccggcgaacaagtgaactcga-tcaacctgggcgacacggccaggtggacggtggaaccggccatcaccggcagcggcgcgaccgaggttcagcacctcatcatcaagccgatggacgtgggcctcgaaaccagcctggttgtgaccacgaaccgccgcagctac------------cacttccgcctgcgctcgcatcgcaccgagtacatgccgcaagtctcgttcacgtaccccgaggaagcgcaagccaagtgggacgcgatccagcgccgcgagaagcaggaacgcaccgacaacaccctgccggcgacgggcgagtacctgggcgatctctcgttcgactatgagctgtccgggtcggcgagctggaagcctgtgcgcgtctacaacgatggccgcaagaccatcatcgaaatgcccggcacgatgcagcagaccgaagcgccgacgctc-ctggtcgtgcgcaaagagggcggcttgttcaccgacgacgaaacggtgctggtcaattaccgcgtgcagggcaatcgctacatcgtggacacggtgtttgaccgcgcgatcctgattgccggtgttggcagtagccaagaccgcgtgaccatcagccggaggaagtga---------------------------------------------------------atgcgcaagatcgtctctctcgcgctgctcgccctcgccctgggcctcggcggctgcgcaaccacc------agccagtacggcaacttcgtccagtcggccg---cgctcgatcagcagaagctcgccaccgacgcggtgcagcagctcgccacgctgtacgcgccggcgcgcacgcgcctggagctgcaacagcc---gacgcccgatccgttcggccaggcgctcgtcaagtcgctgcgcgacaagggctatgccctcctggagtacg-ccccggccggcgcttccacgcaggccc------------------cggcctcggcggcatcgca---ggcgagcgcaccggccacca---cggcc--------gcgtcgggcggc------------------------ctgccgttgcgctacgtgctcgaccaggctgg---cgactcgaacctgtaccgcctgaccttgatggtcggcaatc---aatccatcacccgcccttacctg---gcgcaaaacggcacgttcgcgccggccgggtactgggtgcgcaaggagtga------------------------------------------atgacagaaa---------------acgccgatcagatggcacctgacgcttcgcctggcgaagtgtccaagaaggcgggc---gtccgtcgcgtcaacaacatgcccatgtacatcctcggcggcgtcctgctgtcgttcgtgctggtcatggccctggtcgcggcggatcgcgcggccaagcagaacgc---gccggcggacggccccaaggagaaggccggc------aacacgtcgatgttcgccaaggagatcgcaggcgacaa---------------------gaccggcggcttgat------------------------------cgagccggcaagcccgctcaaggtgcccgacatgccgac---------------------------cggcccggcgtcggctccgc---------tggagatcgcgcggccgtccaacccggacgcgccgccggccccgccggccaa------ccccggca---acccgggccagccg--------gtgaacgacgacgaggcccagcgcatccgcatggcgaagatgcagatgttcggcgaagccgtgaaggccaagaccaccgtgcgcgtggatgccccgcgtagcaacggctccgcgccgggtgg----------------cccgagcacctacaccggcacgccgcagacgcgcgatgaaatgctgaaccgcatcgcagcggtgcagcagcaaatcgacgcgcagcgcagcaacgatccgaccgccgcctatcaagcacgcctggcgcagattcgcggcatgggcgt--------cggtggtggcggcgcggctccggccgccggcggcatgggcg---------cgggcggtgcgccgcagctcctgcaaacctcgaccagcggcggc------gggcgcaacagcatggcgcagttc---ggccaaggtgggcagggcgaccgctggaagctggattcgcagccggaagcgccgcgcacaccgttcgagctgc-gcgcgggcttcgtcgtg-ccggccacgctcatttcgggcatcaactccgatctgccgggccaaatcatggcccaggtcgcgcaggacgtgtacgacacaccgaccggcaagcacctgttgatcccgcagggatcgcgcctcgtcggctcgtattcgagcgacgtggcctacggccaagcgcgcgtgctggttgcgtggcaacgcatcgtgttccccgatggcaaggcgatggacattggcgcgatgccaggcgcggacagcgcgggatacgcgggcttccacgaccaggtgaacaaccactatgtgcgcctgttcggctcggccttcctcatgtccggcgtgacagcaggcatcacctaca------gccaacgccagaaccaggccacaaa---cacctatggcgcaccgagcgccagcagtgccctaagcgaagccctcggccagcagctcggccaggttacggcgcaactcatcgccaagaacctgagcatttcgccgacgctggaaattcggccggggtatcgcttcaacgtcgtggtcacgaaggacatgacgttttccaagccgtaccgttccttcgattactaa---------------------------atgaagccg---------aagtttttagccgctaaattggccctcgtcattgctgtttcgagcacgctggcggtca------cacctgtgcaggctggcatccccgtcatcgacggcaccaacctgtcgcagaacatcatgacggccatcgaatcggtggcccagacgctcaag---------------------caaattgagcagtacagcacccagctccagcagtatcaaaaccaactccagaacacgatggccccggccgcgtatatctgggatcaggcgcaatcgaccatcaacgggttgatgaacgcggtcaacacgctggattactacaagacccaactcggcagcctggacagctacatcggcaagttccaggacgtgaactactacaagaactcgccgtgctttacgg---cggcagggtgctccgacgcggaacgcgcagcacttcggaatgtggcccag---ctcgcgagcgagtcgcagaagaaggccaacgatgccttgttcaagggcctcgataggcagcaaacgaatctcacggccgatgcagcgacgttgcagcgtcttcaatcggcagcgcagggcgcgcagggccaaatgcaggccatcggctacgccaaccagctcgccagccagcaggccaaccagctcttgcagattcgtggcct-gctgatcgcgcagcagaacgcgatggcaaccaa---------gatgcaggccgacgcc--gacaagg---aagcccagcaggcggcagcggccgcacaactgcgccagggca---------------gctac----------------cgggccagcccggcgcgcacctggtaa----------------------------------------------------------------------------------------------------------------------------------------------------------------------------------------------------------------------------------------------gtgctgacgatgaga------------------------------------------------------------------------------atgccagccaatctaaaaa-------------------------------------------------------------------------------ccctcgccctgccgctgttcgtc-----------tggctggcgttcttcgcggtcgat---gcccacgc---ggccatcgacaacgccggcgtgttcgatagcgtgctggatcgctaccaggccgccgcgagcggctgggccggtgtcatcaccacggccgcaacctggctcttctggacgctggttgtgatctcgatggtctggacgttcggcatgatggccttgcgcaaggccgacattggcgagttcttcgcggagttcgtccgcttcacgatctttaccggcttcttctggtgggcgctaaccaacggccctaacttcgcctcgtccatctatgcgtcgttgcggcagctcgccggcaacgcgacgggcctgggcaatgctc---------------tgtcgccctcgggcatcgtggacgtgggctttgcgatcttcgacaaggtgatggatcagtcctcggtgtgg-----------tcgccggtggacagcatggccggcatcctcatggccgtggcgatcctggtcatcctggccctggtcggtgtgaatatgcttctgctgctcgcgtcgggctgggtgctcgcctacggcggcgtgttcttcctcggcttcggtggttcgcgctggacttccgacatggcgatcaactactacaaggtcgtcctgggcgtggccgcgcagctcttcgcaatggtgctcctggtgggcatcggcaagaccttcctcgatgactactactcgcgcatgagc-gccggc---atcag---------cctcaaggaaatgggcgtgatgctgatcgtcgtcatcatcctcttggcgttggtcaacaagattccgccgctcatcgccgggatcatcaccggcgcgagcgtgggcgg--tgccggcatcggcca---gttcggtgcaggtgctgcgttgggtgccgcaggcatggca---------gcagcagcggccgcgaccggcggcgccgctctggc---cgccggcgcagcctcggccgccggtggtgcctctgccgtcatggccgccttctcgaagg------------ccaatgagaacgtgtcggcaggcacggacg------------ttatgtcggccttctcgggc----------------ggcggc---------------agctcggg---cggc------------------------------------------------------ggtgcgggcggcggc---------------------------------------ggcgacgccggcaccggc------agcacgcccttcgctcaggctgcgggctttagcggcagctccggcggtggctcttc---gtcgggt----ggcggcagcccctcgaccggcagcagctcggg---------------cagctcgaagggcggcgataa------------------------------------gggcggcggcaaagc---------------cgacgcc------------------------------------------------------------ggcg---------gccagggcagcagctcgacggccagcaccggcagcagtgccgac------aaggccgccaagaacgaaccca--agcccgccggcggggcagggcaaggg----------------cagcaggccgcaccg---------------------------ggcagcaccggcc---------------------------------------ccggcttgctcgcatcggccgcatcggccctcggcacggccggccgcatcgccgccgacgccggcgcgaacttggcgaagggaaccgccgatgttgccaaggccaaagccgcgagcctgc---------------gcgaagccgcagccgagcggatcgccgacaccactggcgg----------------------------------------aaagatcgccgccgcgatcaaggcgcaaggaagcggcacg------------------------------------gccga---gaacatcgacgtgcccgacc-------------------------------agc---------agcccgcgccgagcttcggc-----gacaacagcctggcaggcggcc------------------------------------------------------------------------ctgccgatgccgatcccgag-------------------------------------------tccgaagtagctgcgttcgcc------------------------aaccgcgagcaagg---------------ccgcgacggcacaactgcgtaa------------------------------------------------------------------------------------------------------------------------------------------------------------------------------------------------------------------------------------------------------------------------------------------------------------------------------------------------------------------------------------------------------------------------------------------------------------------------------------------------------------------------------------------------------------------------------------------------------------------------------------------------------------------------------------------------------------------------------------------------------------------------------------------------------------------------------------------------------------------------------------------------------------------------------atgcgccttttcatcgcagaaaagccgtccgtcgccaaggccatcgccggcgagctgggcgcgaccggcaagggcgacggcttcatcgagtgcggcaccgacaaagtgacctggtgcttcgggcacatgctcgaacaggccgaccccgacgagtacacgcccgatgacgtgccgcgcggccagtccggcaagaaggtctggcgcgtcgatgagctgcccatcatccccgagagctggattctcaagcccaaggacgac------gcgaagaagcagctcgccgtgatcggcaagctgctcaaggaggccaaggagatcgtcaacgccggcgaccccgaccgcgaaggccagttgctggttgacgaagtgctgga---gcacttccgcaacagcaagccggtgcgccgcttttgggtgagcgcgcaggactccgtttccgtcaagcgcggcctggccgcgttgaaggagaacaccacctatgcaggctgggccgacgctgcacgcgggcggcagcgcgccgactggctgatcggcatgaacctcagccgcgcgtacacgctgcgcgcgcagcgcggcggctcgcgcgccctgctgaccgtgggccgcgtgcagacgccgacgctggccctcgtggtcgcccgcgaccgcgagatcgaggcattcaaggccgtgccgtaccacaccatccgggcggtggtgcagcacgccggcggcagcttcgccgccgcatggaaggcgaaggaggatcaagccggtctggacagcgaaggccgccttgtcgataccgccgtcgccgacgccctggtggccgccgtcaagggccagccgggcaccatcgccgcgtacaaacaggaggccaagaagcagaaccagccgctggccttcgccctgtccgacattacggcactggcctcggccaagttcggctacagcgccgaggacgtgctgaacacctgccaggcgctctacgagacgcacaagctgacctcgtacccgcgcaccgactgcgcctacctgccggagtcgcagcacgccgacgcgccgcgc-------------------------gtgctggaggcgatcaagcacgtcaaccccgaactggccggcctggtcgatggtgccgatccgcgtatcaagtccaagacgtgggacgactcgaagatcaccgcgcaccacggcatcgtgccgaccatgcagaagggcagcaaggccgccctcagcgagcgcgagcgcaacatctacgacctgatcgtgcgcgcctacctggcgcagttctacccgctgcacgagtacatgcagaccaccgtgggcgtc--gagatcgcgggcgagaacttcgccgcgagcggcaaggtagtcacgcgcaacggctggcgtgacgtgtacagcc------------aggccgacgaggaaggcgagaaggacgaggacgacgacagcggcacgcaggccctgccgtcgatggcccagggcgacgccgtgacctgcacggacgccacccgcaaggacgccaagacgaagccgccagcgcgctttaccgagggcacgctg------------atccgcgcgatggagaacatccacaagttcgtcagcgatgccgagcacaagaagatgctg---------------------cgcgagggcgacggcatcggcacgtcgg-----ccacccgtgcgtcgatcatttccgagttgaagcggcgcgagttcctggccgtcaaaggcaagcagatcatcagcacgaccctcggccgcagcgtcatcgacgcgctgcccgaggttgtgaaaagcccggtgctgaccgcgctctacgagcggatgctgaaaggcgtcgagcagggcacggccgccctggacgccttcatcacgaagcaagagacgttcatccgcgaccaggtggcgaaggccaacagcggagccgtgaccatcgccgg---------------------------------------------------------------------------------------------------------------------------cggcaaggaag---------------------ccgcgccggtgtcatcccttcacaagtgcatggcctgcggcagcggcttgtcgcgccggccgagc------------aagaagaaggggcaattctggtggggttgcagcaacttccccacatgcaagcagacctaccccgacctcaagggtcggcccgactacagcaagggccgcaacggcccggcatcc------------------------gaatga-----------------------------------------------------------------------------------------------------------------------------------------------------------------------------------------------------------------------------------------------------------------------------atgagccgcatcctgaaacgcatcgcggcaggcgtcgtcatcgc---gggcgtggccgccctgctgctggccgccgg------------cggctatgccgccggtgcccgcgtgaacaccaccaagagcattccggtcggcctgtactggacgagcagcgcgccggtggagaagggggcctacgtcctcttctgcccgccgcagctcggcgtgttcgatgacgccaaggagaggggctacatcggggccggcttctgccagggcggctacggctacatgatgaagcgcgttttagccgctaaagacgatgccgtcgccgtcgccgatgacggcgtgcgcgtcaacggcgagctgctgcccctcagcgcgccgatcaaggccgacaaggccggt-cggccgctgccgcgctatcagtccaacagctacacgctcggcaattccgaggtgctgcttatgtcggacgtgagcgccacatccttcgacggccgctacttcggcccgatcaatcgttcgcaaatcaagaccgtgatccgtccggtcatcacctggtag---------------atgaagatcaagatgaacaacgcggtagggccgcaagtccgaacc---gccaaaccgaagccgagcaagctgctgccggtgctgggcgcggcctcgatggtcggcggcctccaggccgcgacgcagttcttcgcccacacgttcgcctatcacgcgaccctcggccccaacgtgggccacgtgtacgcgccctggtcgatcctgcactggacgtacaagtggtacagccagtacccggacgagatcatgaaggccggcagcatggggatgctggtttcgaccgtgggcctgctgggcgtggccgtggcgaaggtcgtcacgtccaacagctcgaaggcgaacgagtacctgcacggctcggcccgctgggccgagaagaaggacattcaggcggccggcctgctgccacgcgagcgcaacgtcctggagatcgtcaccggcaaggccgcacccacggctaccggcgtgtacgtgggcggctggcaggacaaggacggcaatttcttctacctgcggcacagcggccccgagcacgtgctgacctacgcgcccacgcgctcgggcaagggcgtcggcctggtggtgcccacgctgctgtcgtggggcgcgagcagcgtcatcaccgacttgaagggcgagttgtgggccttgaccgccggctggcggcagaagcacgccaagaacaaggtgctgcgcttcgagccggccagcacctcgggcggcgtctgct-ggaatccgctggacgaaatccgcctcggcaccgaatacgaggtgggtgacgtgcagaaccttgccacgctgatcgttgacccggacggcaagggcctggactcgcactggcagaagaccgccttcgcgctcctggtcggcgtgatcctgcacgcgctgtacaaggccaaggacgatggcggcaccgccacgctgccgtccgtcgatgcgatgctggccgacccgaaccgg-gacattggcgagctttggatggaaatggcgacctacgggcacgtagacggccagaaccatcacgccatcggctcggcggcccgcgacatgatggatcggcccgaggaagaagccggatcggtgctgtccacggccaagtcgtacctggccctgtaccgcgaccccgtggtggcccgcaacgtcagccggtcggacttccgcatcaagcagttgatgcacgaggacgacccggtaagcctctacattgtcacccagcccaacgataaggcccgcctgcggccgctggtgcgcgtcatggtgaacatgatcgtgcgcctgctggccgacaagatggacttcgag--------------------------------------------------------------------------------ggcggccggccggtggcgcactacaagcaccggctcttgatgatgctggacgagttcccgagcctcgggaagctggagatcatgcaagagtcgctggccttcgtggccggctacggcatcaagtgctacctcatctgccaggacattaaccagctcaagagccgcgagacgggctacggccacgacgaaagcatcacgtcgaactgccacgtgcagaacgcctacccgcccaaccgcgtcgagacggccgaacacctgtcccgcctcaccgggcagaccaccgtggtgaaggagcagatcacgaccagcggccgccgcacggcggcgatgctgggccaggtgtcgcgcacttaccaggaagtgcagcggcccttgctgacgcccgacgaatgcctgcgcatgccggggccaaagaagaacgcccagggcgagatcgaagaagccggcgacatggtgatctacgtcgcgggctacccggcgatctacggcaagcaacccctgtacttcaaagacccag-tgttctcggcacgcgccgcgatccctgcgcccaaggtcagcgaccgcctgcgcg------ccgtcgcacaggccgagacggaaggggagggcatcacgatatga---------------atgatcgccaagcacgtgccgatgcgctcgcttggcaagagcgacttcgcgggcctggcgaactacatcaccgacgcccaaagcaaagaccaccggctgggccacgtgcaggcgacgaactgcgaagccggttccatccagga----cgccatcac---ggaggtgctggcgacccagcacacgaacacccgcgcgaagggcgacaagacctaccacct-gatcgtcagcttccgggccggcgagcagcccagcgccgacaccttgcgcgcgattgaggaacgcatctgcgtcgggctgggttatggcgagcatcagcgaatcagtgccgtccacaacgacaccgacaacctgcacatccacatcgccatcaacaagattcacccgacgcggcacacgatgcacgagccgtactacccgcaccgggcgctggcggaactctgcacggccctggagcgcgactacggcctggagcgcgacaaccacgagccgcgcaagcgcggcgcggagggccgggccgccgacatggagcggcatgccggcgttgaaagcctggtcggctggatcaagcgcgagtgcctggacgagatcaagggcgcgcagtcctggcaggaactgcaccaggtcatgcgggacaacggaatggagctgcgcgtccgcgccaatggcctcgtgttcgaggccggcgacggaacgatggtgaaggcgagcacagtagcccgcgacctttccaagccgagcctggaggcgcgg-cttggcccgttcgaggct---------------------------------------tcgcccgaacggcaggcgcaaaccaccgcg-------------------------------------aag-c--------------------------------------------------------------------------------------------------ggcagtaccgcaaagaccccatccgccttcgcg------tcaacaccgtggagctgtacgcgaagtacaaggccgagcagcagagcttgaccacggcgcgcgcccaggccctggagcgcgcccggcatcgcaaggatcggctgatcgaggcggccaagaggtcgaaccgcctgcgccgcgccacgattaaggtggtcggcgagggccgcgcgaacaagaagctgctgtacgcccaggcgagcaaggccctgcgcagcgaactccaggcgatcaacaagcagttccagcaggagcgcacggccctctacgccgagcacagccggcgcacgtgggccgactggctcaagaaggaggcgcagcacggcggcgccgacgccctggccgccctgcgc------------------gcccgcgaggcggcccagggcctcaagggcaacaccat-----ccggggcgagggccaggcgaagcccggcca-cgcgccggcggtggacaacatcacgaag-aaggggacgatcatcttccgcgccggcatgagcgccgtgcgcgatgacggtgaccgcctgcaagtctcccgcgaggccacgcgcgaagggctgcaagaagccctgcgcctggcgatgcaacgctacggcaaccgcatcaccgtcaacggcacggtggagttcaaggcgcagatgatccgcgccgccgtcgattcccagctacccatcaccttcaccgatccggctcttgagagccggcggcaggcgcttttga---------------------------------------------------------------------------------------------------------------------------------------------------------acaaggagaacacccatgagcgaa---------------------ccgaaaga---------------------------ccagagcatcgaggacgaac---tggacgcggcgctggcggccctggacagcggcccgctgccgac---------------------------cagcacgctaccggagccgcagc---cgtcgcccgagcaggcgacggccggccagccgccggccgagg------------------------cgaccgcgccgacgccggccttcacgccgccacc------------------------------------------------------------------------------gtccaccggaagcccgacgttggacgccttggaagaaaaccgccgccccaaagccagcaccgtttgcgagcactgtccgaactcggtgtggttcgcatcgccggcggaagtgaagtgctattgccgcgtgatgttcctcgtcacgtggagcagcaaggaacccaaccagatcacgcactgcgacggggaatttctcggccaggaacaggagtaggccagacgccgccgggc------------------------------------------------------------------------------------------------------------------------------------------------------------------------------------------gtcgccgccgccgacaagtacatcgccgaacgcgaggcaaagcgcctaaaaggtttcgatataccgaagcattcccgatatactgccgg---tgatggtgcgctcacgttccagggcaccaggactatcgagggccaggcgctggccctctt---gaaacgaggtgatgaggtcatggttatgcccatcgaccaggccacggcccggcgcttgacgcgcatcgcggtcg---gcgatgccgtctcgatcaccgcgaaaggctccatcaaaacgtcgaaaggaaggagtagatga---------------------------------------------------------------atggagaacgacgaa-----------aaggaacacggc---cgccg----gcggcggcagcacctgcgggtgccggtgttccccgaagagaaagacgagatcgaggcgaacgccaagagggcgggcgtcagcgtggcgcgctatctgcgcgacgtgggccagggctaccagatcaagggcgtcatggactaccagcacgtgcgcgagctggtgcgcgtcaacggcgaccttggccgccttggcggcctgctcaagctctggctgaccgatgacgtgcgaacgctccagttcggcgaggc------------gaccatcctggccctgctgggccggatcgaggccacccaggacgaaatgagccggatcatgaaggccgtggttcagcc---gagggccgagccttga-----------------atggcgaaaa-------------------------------------ttcacatggttctgcaaggcaagggcggcgtcggcaagtcgatgatcgcggccaccatcgcgcagtacaaagccggcaagggacagaagccgctttgcatcgacaccgatccggtgaacgcgacgttcgagggctacaaagccctcaacgtgcgccggctcaacatcatggacg---gcgacgagatcaacacccggaatttcgacgccctggtcgagatgatcgcgtcggccgag---ggcgacgtcatcatcgacaacggggccagctcgttcgtgccgctgtcgcactacctcatcagcaaccaggtgccggcgctgc-tccaggacatgggccacgaactcgtggtgcatacggtcgtcac-cggcggccaggccctggtggacacggtgagcggcttcgcccagctcgccagccagttcccggccgaatgcctgttcgtggtctggctgaacccgtattgggggccaatcgagcacgagggc---------------aaggggttcgagcagttgaaggcgtacacgaccaacaagggccgtgtgtccgccatcatccagattccggcgctg-aaagaggaaacctacggccgcgacttcgccgaaatgctccaggatcggcgcaccttcgatgaggccctggccgattcggcgctcacgatcatgacgcggcagcggctcaagatcgtgaaaacccagctcttcgcccagctcgaaaacgcggcggtgctctga---atgagcgcc------------aagaccaacgccaagaagaaggagcag------------------------gacaagccgcaatcgtccgggctgggcctggacgggctgggcgacctggccggcctgctgaacgagcagccggcggccaacgccggcggc---------gcaggcccgcaggagctgccgcttgacctgatcgacgaagacccgcaccagccgcgcacggccgacaaccccggcttctcgccggagagcatcgcggagatcggcgagacgatcaaagcgcgcggcgtgaagtcgcccatcagcgtgcgcgagaacccggacgcaccggggcgctacctcatcaaccacggcgcgcggcgctatcgcggctcgaagtgggcgcacaagaccacgatcccggccttcatcgacaacgactacaacgaggccgaccaggttatcgagaacctgcaacgcaacgagctgacggcgcgtgagatcgccgacttcatcggccgcgagctggcgaagggcaagaagaagggcgagatcgccaaggagatcggcaagtcgccggccttcgtcacgcagcacgtcacgctgctggacttgcccgaacccattgccgaggcgttcaatagcggccggggcaaggacgtgactgtcatcaacgagctggtgacggcctacaagaagaaccccgacgaggtggccgcctggctggccg---acgacagccaggagctgacgcgcggctcggtgaagctgctgcgcgagtt-cctggaggacaagcgcagtca---------cgaggac---ggcgaccgtgatcccaacaccgtcgatgcgctgaccggcaagaccgacgc------------cgaggccggcgacggcg---------agcaggggccgc------------aggatgatgacgccaagg--------------------ggaagaaggagccgaaggaggccgaccccgacaagctcaagaaggccatcatccaggtcaagcacgacgaccggccggcacggctgatcctcaaccgccggcccccggccgagggctgggcctggctcaaatacgaggatgacggccaggagttcgaggccgaccttggcaccgtgcagcttgtcgcgctgctgga--gggctga----------------------------------------------------------------------------------------------------------------------------atgaagaaacggctaaccgaagcccaattccaggcggcgatc---aagggcctggagatcgggcaacagaccatcgacatagcgcgcggcgtgctggtcgatggaaggccccaggccgagtttgtggcctcgctggggctgaccaagggggcggtatcgcaagcggtcagccgcgtgtgggcagtggcggggg------aagtgctcccgcagggcttcgagcgggtgacggcggtactgccggagcatcaagcgttcatcgtcaagcgttgggaagccgacgccaagggaaagaggaaacaggaacccaactcatga-------------------------------------------------------------------ttgg-cctggtgctggcacaccgtaaccatgcttccga--gtgggagcacccagcattcaacacgt-aagcg-----------cgtggagggtcaagctatgtccaacatcat---caagttccccaaggagatcgagcagcccgccg---------------cgcccgcgccggtggagcctgcc-----------------------------gccgc---------gtctgctgcccccaacaaggcccccggtgctggcctgc------------------------tggccggcctggtcaagttcgtatgggtggcgaccgtgctggtctggccgatcctcaagtgggtgctgtcgattgccaccttcttccagttcgtgcggatgctctaccactggaacacgcctggcgtgtatgccg-gttggtcgttcctggcgtacttcgcggtgctgaccgcgatcacctacttcgtttcgatctacaagccgaaggggctttga------

>pAKD25
---------------------------------------------------------------------------------------------------------------------------------------------------------------------------------------------------------------------------------------------------------------------atgccggatcaattcgacgag-------caggaatataagcgcaagctcatcgagggcgggctgaatgccaacgacgcggcgagcctcgccgcccgcacagcggaggcccgccg----gagttccggcaacaccggcaagaccatgcggccggtcggatc--------------------------------actcttcgatacgctggc--cagcaa----------------gccagccgatgaagt-------------agcaccaccgctaccgctaccgcctgccgaagagagcgcggcggtgctgcgctcgcggcgcatggccgccgagacggccgaactggcggcgacgctgggccttccagaag------aacggcgcacggtagttgataccgtggccgccaaggtggcc-acgttggccgagaacaaacggagagacgcaatgccggcgaagaaa--cagagcaaagcaggggc-----cgccggcggcgagctggccgccaaggtcagcgaggccaagcaggccgccttgctcaagcagaccaagcagcagatcaaggagaaccagctatcgctgttcgacattgcgccgtgg-cccgacaacatgcgcgccttgcccaacgattacgcccggtcagccctcttcaccacgcgcaacaagcgcgtggcgcgt-gaggccctacagagcaaggaaatcttccac-atcaacaaggacgtggccatcacgtacaccggcgtcgagctgcgcgccgaggatgacgaactggtgtggcaacagatccttgagtacgccaaacggtcgccgctgggcgacccggtttcgttcacgttctacgagctttgccaggacttggattggtcgatcaacagccggtactacacgaaggccgaagaatgccttagccgcttgcaagcatcggccatgcagttttcatccaagcggatcggccggctcgaatcggtatccctgattcgccgcttccgtgtcctgaaccgtggcac---gcgcaattcgcgttgccaggtcgagattgacgaagaaatggttgtcctgttcgccggcgaccattacagcaagttcatttgggagaagtaccgcaagctga-cgccc-acggcc--cgacgcatgttcgattacttcgcatcgcaccaggagccttacccgatgaagctggaaaccttccgcctgatgtgcggctcgcagtcggcccggccgaagaagtggcgcgagcaggtaggcgaggcttgcgaa--gagctgcaaaagagcggcctggtcgaaagcgcatgggtgaacagcgacctggtgcattgcaagcggtga------------------------------------------------------------------------------gtgtacaagtacatcttctttactaacgtgcttcgcatcctcgatgaacgaggcatgacaaaaaacgaactctccgagcggtcgggagtgtcgatttcgtttctgtccgacctcactaccggtaaggccaatccgtcgctcaaggtgatggaagcgattgccaacgcgcttgaaacctctctgccgctactcctggaatcaaccgacctggacaagcacaccctggacgccttgtccggcggcaaggctcc------------tagtagcctgcctgctgggtaccaaagggtgtcggcggtactccccgaacaccgg-gccttccaggtcaaaaaatggggtgaggcaacaaggaagaaactatggggtcggaacccccagaag---------------------aagtaa----------------------------------------------------------------------gtgaccga---tttaaaagaacacga-------------------cagcatcaaggaacgggcgaagaagaagctcgaaagggacatggggccgcagctcctggaagccctgcacgatcctaaaacggttgaaatcatgctcaacgcggacggcaagctatggcttgagcgtcaaggcgagcggtcgcagtgcatcggcacgctgcgccgcgcacaagcgcaagccatcgtggaaaccgtcgctggctaccacaacaaggaaatcaccaagaacagccccttgctcgaaggcgaattcccgattgacggttcgcgcttcgcgggtcagctcggcccggtagtgaccgggccagtctttgccatccggaagaaagccattgcggtgtacacgctcgcgcagtacgtcgaagccgggatcatgaccgcagcacaagcgcagtccatcgcggacgcggttgcagcgcacaagaacatcctggtgattggcggcaccggctcgggcaagaccacgctggtcaacgcgatcatccaggcgatggtcgatcacgatgccttggaacggttcgtcatcatcgaggacaccggcgaaatccaatgcacggccgccaacttcgtccagtaccacaccagtatcgaagtcagcatgaccatgctgctgaaaaccacgctgcgtatgcggcccgaccgcatcctggttggcgaagtccgtggcgaagaagccttagacctgctggacgc-ctggaacaccgggcatcccggcggcgctgccactctccatgcgaacagcgcatcggagggcctgactcgtttgaagtcgcttgtttctcggaataagtcggctccatcggag---attgaaccgctgatcggcgaggcggttcatgtcgttgttcatatcgccagaaccccggatggctctcgtcgtatccaggaaatcctagaggtttccggttacgccgat--ggccattacaaaactgtgtccctttaa------atgcaagcactcttcccg---gccttccggctcaac---cagcgcacgatgt---tttacctgggcctggctgttgtcctggcgttccttctgctggctccccagcacgctttcgcctctgaaggcaccggcggttcgctgccgtatgaaagctggctgacgaacctgcgtaactctgtcaccggcccggtcgctttcgcgctgtcgatcatcggcatcgtggtcgccggcggcatcttgatcttcggtggtgaactcaacggcttcttccgcacgttgattttcattgtcctggtcatggctctgctggtcggcgcgcaaaacatgatgagcaccttctttggtcg-tggcgcggaaatcgcggcgttgaccgatggcgcaattcaccaggt---------------caaggtcggcgcgctgaacgccttgggctttcctggtgatgccgtcatgcgctgggtcgaaaccggccgggttgcataa-------atggctctgcgcgcgatccccatccgccgggccggcaaccgagaaaacctgttcatgggcggggatcgtgagctggtgatg-ttctcgggcctgctggccggggcgctgatttttagcgcccaagaagtacgggcaacggtgttcggcattgttctgtggttcggcgcgc-tttgggcgtgccgactcatggcgaaatccgatcccaagctacgcaaggtgtacctgcggcaccgccgctaca---aagggtactacccggcgcgtagcacgccttttcgtgacaacacgccaagtcaagggaagcaatacaaatga------------atgagctttgcagacacgatcaagggcttga------tcttcaagaagaagcc------------------------cgaccgccggcaatcgccgcaatcatcaga-------------------agccggcccgcgcagtagtg-ggctg---------------------------gaaaatccctacctgtcggcacgtcgcacctggaacgagcatgttggctcggtcgtctcgtcgcgccagacctggcaag-----tggtgggcatcctctcgctgt------------tgatcgcactcgccggcgtcggcggcgtgatccatatc-ggcagccagtcgaagttcattccctacgtggtgcaagtggacaagatggggcagaccatcgc------------------------------------------------------------------------------------ggccgggcctgttacggcggccgacaaggccgaccctcgcatcgtccacgccacggttgccgacttcatcaccagcgcccgcatggtcacgcctgacgtggctttg-cagcgcaaggccgtgttcaaggtgtactcggttctgtctcccaacgatccggccacggcaaaaatgaatgaatggctcaacggcaatgccgatgccagcccattcaagcgtgcagcgaaagaaatggtgaacatcgaaatcacttcggtcattccgcagtcgccggata-cctggcaagtggattggac-agaaaccacccgcgaccgccaaggggcgttgaagggccagcccgtaccaatgcgcgcccttgtcaccgtctat---accgccgaacccacttcgcagaccacggacgagcaactacgcaataacccaatggggatttatgtgcgtgattactcctggtcgcgccttctttaa----------------------------------------------atgaagaaacaacttttcgctgtgctgtt-gggcgcttcgctgacg---------atcccgaccctggcccttgccgcc---------gatgacctggccgacaagtatttttccaacaacaacccgaccctgaccgcgcaggaaaaggcggccattgccatcgccaagcggtgggaggccagt---tcggccaccggcatgaagccggtcgccggctccaatggcgcgatcaagttcctgttcggcgcgcagcagcccagcatcgtttgcgcggtgctccaggtgtgcgatgtggctttgcaggctggcgagcaagtcaactcga-tcaacctgggcgatacggcccgctggacagtcgagccggccatcactggcagcggtgccggcgaagtgcagcacctcatcatcaagccgatggacgtgggcctggaaaccagcctggtcgtgaccacgaaccgccgcacctat------------cacttccggctgcgctcgcatcgcacgcagtacatgccgcaagtctcgttcacgtatcccgaggacgcgcttgcgaagtgggacgcgatcaagacccgcgaagtgcaacaccgcaccgacaacaccatcccttccaccggggagtacctgggcgatctgtcgtttgactatgacgtgtccggctcggcctcctggaagcctgtgcgcgtattcaacgatggccgcaagaccatcattcaaatgccgcgctcgatggagcaaaccgaagcgccgaccctg-ttggttgtgcgccgtgatggcggcctgttccgtgacgctgaaaccgtcatggtcaattaccgcgtccagggcgaccgcttcatcgtggacacggttttcgacaaggcaatcctgattgccggcgtcggcagcgggcaagaccgcgtgaccattacaagggggaaataa---------------------------------------------------------atgcgcaagctcatcattgccgcgctgttcgcgttgacgctg------gccggctgcgccacgact------ggccaatacggcaacttcgttccggcag------cagcaggccagcagcagattgctaccgatgccgtgcagcagctcgccacgctgtacccgccggccaagacccgtttcgagctgcaccaggc---cacgcctgacgccttcggggtagccctggtcaacacgctgcgcgaacgcggatacgccctcttggagttca-acccagccgac---aaggcgcaagcct------------------cgg------------------------------cggcaccgg---ccgaa--------gcatcgggcgca------------------------ttgccgctgcgctatgtgctcgaccaggccgg---aacgtcgaacctgtaccgcctgaccttgttggtcggcagtc---aatccatcactcgcccatacctg---gaagaaaacggcacgtttgcgccggccgggtattgggcgcgcaaggagtaa------------------------------------------atgagcgaaa---------------cagccgatcaaatggcacctgacgcctcgccgggcgcggtgtcgaaaaagtccggc---gtccgtcgcgtcaacaacctgccgatgtacctgctggctggtgtgcttggcttgttcctgctcgtcatggccctggtggcagcggatcgttcagcgaagcagaacgc---gccggctaccgggccgcaggaacgggctgga------aacacgtcgatgttcgccaaggaaatcgcaggcgatca---------------------ggacggtggcatggt------------------------------ggctccggctcaagccctgacgccacccgacatgccgac---------------------------cacggcggccgccgatccgg---------tattgattgcccggccggacaacctggacgcgccgccggctccgccaac---------tggcgggc---atctggatcagccg--------gccaacgatgacgaggcccagcgcatccgcatggcgaagctgcaaatgctggaagaagccatcaaggcaaagaccacggttcaagtggttgcgccgcgtagctccggctcggctcctggtgg-------------------------cgacacgtcaaccccgcaaacccgcgatgaaatgctggctcggctggcggcggttcgccagcagatcgacgcccagcgcaccgatgacccgacagccgcctatcaagctcgcctggcgcagcttcgcagctctggcgtggg--------------tggggcagg---ggccggcggtggcgcgcctt---------ct---ggcgctccttcgctgttgcagacc---------tcgggc------aacggcaagaactacgcgcagtttggcgctggcagtgaaggcggcgaccgctggaaactggactcccagccggaagctccgcgttcgccgttcgagctgc-gcgccggctttgtcgtt-cccgccacgctgatttcgggaatcaactcggaattgcccggccagatcatggcccaggtcagccagaacgtgtacgacacgcccaccggcaaacacctgttaatcccgcaaggctcacgcttggttggcatgtattcgagcgacgtggcctatgggcaatctcgggtgctgattgcatggcagcgcatcgtattcccggacggtaaggcaatggatattggttcgatgccgggcggggatagcgcgggctatgccggcttcaaggataaggtcaacaaccattacttccgggtgttcgcgtcggccttccttatgtctggtgtgaccgccggcattgccatga------gtcaggacgatggcagcaactcgg------tcaatggtcgtcctaccgcttccagcgcgatgagcgaggcgctgggtcaacagctcggtcaagtgaccgcgcagatgatcgccaagaacctgaacatcgctcccaccctggaaatccgtcctggttatcgcttcaacgtcatcgtgaccaaggacatgacgttctcgaaaccctaccgctcgtttgattattga---------------------------atgaagcag---------aagtttttagccgctaaagtcgctctcgccgtggccctgactgccggggcatttacctccg---ttcctgtgcaggccggcatccctgttatcgacggcggcaacctgatccagaacgtcatgtccgcaatggaagcggttgcgcaaactgccaag---------------------caaatcgagcaataccagactcaattgcagcagtacgaaaacatgatccagaacaccacggcacccgccgcgtatatctgggatcaggcgcagtccacgatgaacaagctcctggccgcgcaggacacgctgaactactacaagaaccaggtgggcagccttgatgcctacctgggcaagttccaggacgtggcctattaccgcagctcgccgtgctt---ctcgtcgggcgggtgctcggatgcggaacgcgccgcgatggagcaaaaccgccgc---ctggcctccgagtcgcagaaaaaggcaaacgatgccttgttcaagggcttggatcagcagcaagacgcgctgacggccgatgcccgcacgctgcaacaactccaaggtaaggcgcagggcgcgaccggccaaatgcaggccatcggctacgccaaccagctcgccagccagcaggccaatcagctcttgcagattcgtggcct-gttgatggcgcagcagaacgccattgccacgcg---------caaccaggctctggct--gaccgtg---aagcgcaggaagctgcatcgtctgaacaactccgcaagggca---------------gctac----------------aa----gccaagccctgcacgttcctggtaa---------------------------------------------------------------------------------------------------------------------------------------------------------------------------------------------------------------------------------------------------atgaaa------------------------------------------------------------------------------gtgccagccaatctaaaa----------------------------------------------------------------------------------accgccctgccgctgtttctc-----------tggctggcgttgttttccgtaagt---gctcacgcccaag---ttgataactcgggtgtgttcgataacgtcctgaatcggtactcggcggccgcgtcgggatgggccggcgtcatcacgactgccgcttcctggctgttctggacgctgacggttatcagcatggtctggacgttcggcatgatggccttgcgcaaggccgacattggcgaatttttcgccgagttcgtgaagttcacgatcttcaccggcttcttctggtggctgctgaccaacggccctaatttcgcatcgtccatctacgattcattgcggcaactcgcgggtaacgctaccggcctcggtagcggcc---------------tgtcgccgtccggaattgtcgatattggttttgcgatcttcgacaaggtgctggatcagtcctcggtctgg-----------tcgccagtcgatagcgcgtgcgggattcttatggcaacggcgatcctggtcatcctggctctggtcggtgtgaacatgctccttctcttggcgtccggctgggtgctcgcctatggcggcgtgttcttcctcggctttggtggatcgcgttggacttccgacatggcgatcaactactacaagaccgtgctgggcattgccgcgcagctcatggcaatggtgctcctggtcggcatcggcaagacctttcttgacgactactacacgcggatgagc-gccggc---atcag---------cctgaaagaaatgggcgtgatgttgatcgtcgtcatcatccttctggcgttgaccaacaagattccggccctgctcgccggcatcatcactggcgcaagcgtgggcgg--tgccggcattggtgg---tttcggtgccggtgctgcaatgggtgccgctggtatggcc---------gtggcagcggccgcaactggtggcgcagccctggc---cgccggtgcggcatcggccgccggtggtgcgcaagccgtgatggcggcattctcgaagg------------ctagcgagaacgcatcgagtggcggcgacggcggcggcgatcttatgtcggccttcactggt----------------ggcggt---------------ggcggtgg---tggc------------------------------------------------------ggcggtgatgccggc------------------------------------ggcggcgacgctggtactggt------gacactccctttgcccaagccgccggctttggtggcggtggcggtggcagt-------------------ggcggtgatt------caggcggcagctcggc---------------cagctcggacggtggcggcgaatcgtccggttcgtcgtccagcagctcgtccagttcgaccggcggcaaggc---------------atccagcggtggttcgtccagcgcggccgcttcgggtggtggctcgtccagctcggccgcctcggcgggtgagtcgcccagctccggcggcgcatctacggccagcagcggcggcagtgacgccggc---------------------------------------agctcgggcagtggcgattccaagggcaacgacaaagcccaagcg---------------------------gccgccgccggcg---------------------------------------gcggcttcctcgcgtcggccgc------------caaggcggggcgtatcacggccgatgccggcggcatcttggccaagggcatcggttcggtggccaaggccaaggcgtccagcatca---------------aggattccgcaatggagcgaattgccgacacaacgggcgg----------------------------------------caagatcgcggccgccatcaaggggcaggggagcgaaacg------------------------------------gtcag---------cgattcgcaagac---------------------------------gc---------tgccagc-cctacgtttggc-----gcaaatagtctggcttcgggtg------------------------------------------------------------------------aaacccaagccgatccagag-------------------------------------------tccgaagtcgcggcattcgtg------------------------aaccgcgatg---------------------gcggcgaacaaaccgcataa------------------------------------------------------------------------------------------------------------------------------------------------------------------------------------------------------------------------------------------------------------------------------------------------------------------------------------------------------------------------------------------------------------------------------------------------------------------------------------------------------------------------------------------------------------------------------------------------------------------------------------------------------------------------------------------------------------------------------------------------------------------------------------------------------------------------------------------------------------------------------------------------------------------------------atgcgacttttcatcgctgaaaaaccatccgtagcgaaagccattgccgaggcgctgggcgtcacaagcaaaggcgacggctacatcgaatgcggcaccgacaaaataacctggtgctttggtcacatgctggaacaggccgagccggacgagtacacgcccgatgacgtgccgcgcaacagcaacggcaaaaaaatctggcgcatcgaagagctgccaatcatcccggaaacgtggattttgcggccgaaggacgac------gcgaagaagcagcttgccgtgatcggcaaactcatcaaggaggcgggcgaaatcgtcaacgctggcgaccccgaccgtgaaggccagttgctggtcgatgaagtgctgca---ccacttcaaggccaacaagccaacgcgccgcttttgggtttccgcgcaggacaccgtgacggtcaagcggggcttggccgcactgaaagaaaacaacacttatcacggctgggccgacgctgcccgaggccgcgcacgcgccgattggctgatcggcatgaacctttcccgcgcctacaccttgcgggcgcagcgcggcggttccagggccttgctgaccgtgggccgggtgcagactccgacgctggccctggtcgtgaatcgtgaccgtgaaatcgaggctttcaagccggtgccgtatcacacgatccgcgcagcgattcagcacgaaggcgggacgttcatggccgcctggaaggcgaaggaagatcaagccggcctggacagcgagggccgccttgtcgataccgccgtggccgatgccctggtcgccagcgtcaagggccagcccggcagcattgccgagtacaaacaggaagcgaagaagcagaaccaaccgctggcgttcgcactgtccgacattacggtactggcctcgaacaagtacgggtacagcgccgaggacgtgctgaatacctgccagtcgctctatgaaactcacaagctgaccagttacccgcgaaccgattgcgcgtacctgcccgagtcgcagcacgccgacgcggccaac-------------------------gtgctcgatgccgtcaagcatgtgaacccggagctggccagcctggtcgatgccgccgatccgcgcatcaagtccaagacctggaacgactcgaagatcaccgcgcaccacggcatcgtgccgaccatgcaaaagggcagcaaggccggcttgagcgagcgcgaacgcaacatctatgaactgatcgtgcgggcctacatcgcgcagttctacccgctgcacgaatacatgcagaccaccgtgggcgtg--gacgttgccggcgagacattcgcggccagcggcaaggtagtcacgaaaaacggctggcgtgacgtgtacgacc------------aggtggacgaggacgccgacaaggagcaagacgac---agcgacagccagcgcctgccggcgatgaagcaaggcgacggcgtgacttgcaccgacgccgcccgcaaggactcgaaaacgaagccaccgcagcggttcaccgaaggtacgttg------------acccgcgcaatggagaacatccacaagttcgtggccgacgccgaacacaaaaagatgctg---------------------cgcgaaggcgacggcatcggcacttcgg-----caacccgcgcttccattctggccgagctgaaacgccgcgagttcctggaaaccaagggcaagcagatcatcagcacgaccttgggccgcagcgtgatcgacgcgctgcccgaggttgtgaaaagcccggtactcaccgccctgtacgaacgcatgttgaagggcattgagcagggcaccgccgagctggccgcgttcatcacgaagcaagaagccttcatccgcgaccaggtgacaaaggccaacaccggagccgtgaccatcgccgg---------------------------------------------------------------------------------------------------------------------------cggcaaagaag---------------------ccgcgccagtgtccaccctgcacaagtgcatggcgtgcggcaccggcctttcgcggcggccgagc------------aagaagaaggggcatttctggtggggatgcagcaactacccagggtgcaaacagacctatcccgacctgaaaggccggcccgactacagcaagggccgcagcggcccagcagattcaacc---------accgacaaggagtaa-----------------------------------------------------------------------------------------------------------------------------------------------------------------------------------------------------------------------------------------------------------------------------atgaagaacgtggcgaaacgcatcacggccggcgtagccatcgc---cggcattgctgtcttggtgctgggcgctgg------------cggctatgccgccggtgcccggatcaacaccaccaagagcattccagttggcttgtactggacgagcagcgcgccggtggagaagggcgcgtatgtgctttggtgtccgccgcaaacgggcgtattcgatgacgccaaggaaagggattacatcggggccgggttctgcacaggcggatacggctacatgatgaagcgcgttttagccgctaaaaacgacgtcgtgactgtcagtgatgacggtgtgcgcgtgaatggcgagctgctgcccttgagcaagcccatcaaggccgattcggctggc-cggccgttgccacgcttccaggccgaccactacacgctaggcaattccgaagtgctgcttatgtcggacgtaagcggcacatcgttcgatggccgttacttcggccccatcaatcgttcgcaaatcaagaccgtgattcgtccggtcatcacctggtag---------------atgaaaatcaagatgaacaacgcagttggcccacaggtgcgctct---gcaaagcccaagccgagcaagctgctgccaacgctgggcgttttgtcgctggccggcggcctgcaagcctcaacgcagtttttcgcgcatacgttccagtaccaggcaagccttggcccgaacatcggccacgtctatgcgccctggtcgatcttgcagtgggcgtcgaagtggtacggccactatcccaacgaaatcatgagcgccggcagcatgggaatgctggtgacgaccgtggggctgctgggcgtggccattgccaaggtagtcgcgtcgaacacgtccaaggcgaacgaatacctgcacggatcggcgcgctgggccgagaagaaggacattcaggcggccggcctgctaccccggccgcgcactgtcctggaagtcgtgaccggcaaggaagaggcaacggccaccggcgtctatgtcggcggctgggaggacaaagacggttcgttctactacctgcgccacagcggcccggagcatgtcttgtgctacgcgccgacgcgatccggtaaaggtgtcggcctggttgtcccgacgatgctttcgtggcccgccagtgccgtcattaccgacctcaagggcgagttgtgggccttgaccgccggctggcggaagaagcacgcgaagaaccgggttctgcgcttcgagccggcctcatcgagcggcggaatttgtt-ggaatcccctggacgaaatccggctgggaaccgaatttgaagtgggcgacgtgcagaaccttgcccagctcatcgttgacccggacggcaaggggctggactcccattggcagaaaaccgcgttttcgctgctggttggcgtgatccttcacgcgctttacaaggccaaggcagacggcacctatgccacgttgccatcggtcgatgccatgctggccgatcccaaccgc-gacattggcgagttgtggatggaaatgacgacctacggccacgttgacggccagaaccaccatgccatcggatcggcggcccgcgacatgatggatcggccggaggaagaagccggatcggtgttgtccaccgcgaaatcgtacctgtccctgtaccgcgatccggttgtggcccgcagcgtgagcaagtccgagttccgcatcaaagacctgatgcaccaggacgacccggccagcctgtacatcgtcacgcagcccaacgacaaggcccgactgcgcccgttggtgcgaatcatggtcaacatgattgtgcggttgctggccgacaagatggacttcgag--------------------------------------------------------------------------------gatggccggccggtcgcgcactacaagcaccggctgctgatgatgctggacgagttcccgagccttgggaagctggaaatcctgcaagagtcgctggctttcgtcgccggctacggcatcaagtgctacctgatttgccaggacattaaccagctcaagagccgcgaaaccggatacggccacgacgagacaatcaccagtaactgccacgtccagaacgcctatccgcccaaccgtgtcgagactgccgagcacctttcgcggttgaccggccagaccaccatcgtcaaggaacagatcacgactagcggccgccgcacggccgccatgctgggccaggtgtcacgcacgttccaggaagtgcagcgccccttgcttacccccgatgagtgcctgcgaatgccagggccgcgcaagtcggccacaggcgaaatcgagcaggcgggcgacatggttgtttatgtcgccggctatcccgcgatttacggcaagcaaccgctgtacttcaaagacccgg-tattccaggcgcgtgccgcaatccccgctccgaaggtcagcgacaagaccatc---------------cacatccaggacgcggggcaggggatcacgatatga---------------atgatcgccaagcacgttcccatgcgttcgcttggcaagagcgacttcgctggcttggcggagtacatcacggacgcgcaaagcaagaccgaacggctgggcctggtcacagtcacgaactgccaggccggcaccgtgcaggc----cgctacgga---cgaagtgctggcgacgcagcacatgaacacgcgcgccactggcgacaagacctttcacct-gctggtgagctttcgcgctggcgagaagcccgacgccgacaccctcaaagcgattgaagagcgtatttgcgcggggctgggttatggcgagcatcaacgaatcagtgccgtgcaccacgacaccgacaacctgcacatccacatcgccatcaacaagattcatccgacgcgcaacacgatgcacgaacccttccagtcctatcggacgttgggcgagttgtgcgaagtcctggaacgcgactacgggctggaaaaagacaaccacaccccggcgcgcagcatcgccgaaggccgggcggccgacatggaacgacatgccggcgtggaaagcctggtcggatggatcaagcgcgaatgcctggaagagatcaaggccgcgcagtcctggacggaactgcaccaagcgttgcaggccaacggcctagagctgcgagcaaaaggcaatggcttcgtaatcgaagccggcgacggcacccaggttaaggcaagcacagtagcccgcgaactttccaaaccgaagctggaagcgagg-tttggcccgttcgaggca---------------------------------------tcgcccgaacggcaagcggaaaccaaagcg-------------------------------------aag-c--------------------------------------------------------------------------------------------------ggcagtaccagaagaagccggtacgcctgcggg------tcaacaccgttgagttgtacgccagatataaggccgatcaacaaaccttggcggccacgcaacgggccgcgctggacaaggccaggcagcgcaaaacccggaaggtcgaggatgccaagcggtcgaatcggctacggcgggccacgatcaaggtcttgggcgaaaaccgattgaacaagaagttgttgtacgcccaggccagcaaggcgctgcgcgccgagatcgacagcatcaataagcagtaccagaaggatcgccaggactgctacgacgcccacaagcggcgcacatgggccgactggctcaagaaggaagccttgcagggcaacagcgaggcgctggccgccctgcgc------------------gccagagaggccgcccaaggtctcaagggcaacaccgt-----gaagggcgagggccaggcgaagccagggca-cgcgcccgtggtggacaacatcacgaag-aagggaacgatcattttccgcgctggcaagactgcggtgcgggatgacggcgacaagctgcaagtgtcccgcgaagccacccgcgagggcttgcagcaagccctacggctggcaatggagcggtacggcaaccgcatcacggtcaatggcaccgccgagttcaaggcgcagatcatccgcgcagccgtcgattcacaactacccatcacgtttgccgatccggcgctggaaagccggcggcaggctcttttga---------------------------------------------------------------------------------------------------------------------------------------------------------agaaggagaacacccatgacagac---------------------ccgaacaag---------------------------------atcgaggacgaac---tggacgcggcactggccgcgctggatcaagacccgctgccgac---------------------------gacaacgctacccgatccggcat---caacgccggaggaagcgggcgcgatccagcagga------------------------------------------------gggattcacgccgccgga------------------------------------------------------------------------------cagcaccggaagcccgacattggacgcattggaagagtcccgccgccccaaagcaaaaaccgtttgcgagcactgtccaaactcggtgtggttcgcatcgccagcggaagtgaagtgctattgccgcgtgatgttcctggtcacatggagcagcaaggaacccaaccagataacgcactgcgacggggagtttctgggccaggaggaaggctagacgcacgaccggaacacaa------------------------------------------------------------------------------------------------------------------------------------------------------------------------------gcccgagcaggtcaaggcaatggataaatacattgccgaacgcgaaggcaagaggctaaaaggtttcgatataccgaaacactcgcgttatactgacgg---tgatggcgcgttgtcgtttgccggtatgcggaacgtcgagggccaggacttggccctggt---aaggcgtggcgatgacgtgatggttatgcccatcgaccaggccaccgcccgccgcttgaagcgcattgccatag---gcgatgccgtctcgatcacaccaaaaggctcgatcaaaacgtcgaaaggaaggagcagatga---------------------------------------------------------------atggagcaagacgaa--------------aagcaaaca---ggccg-gaagcgccggcagcaccttcgggtgccggtgttcccggacgagaaggaagagatcgaacgccaagcccggcaagcgggcttgagcgttgcgcgctacttgcgcgaggtcggccagggctacgagatcaagggcataaccgactacgagcgcgtgcgcgagctggccaggatcaatggcgaccttggccgcttgggcggtttgctgaaactctggctgaccgatgacgtgcgaaccgcccacatcggagaagc------------gacccttcgggcgctgctggggcgcatagaggcgacccaggacgaaatggggcgcgtcatgaaagccgtggtgcggcc---gagggccgagccatga-----------------atggcgaaaa-------------------------------------ttcacatggtcttgcaaggcaagggcggcgtcggcaagtcgatgatcgcggccgcaattgcccagtacaaagcgagcaaggggcaaacaccgctttgcatcgacaccgatccggtcaacagcacctttgaggggtatcgggcgctgaacgtgcagcgcctgaacatcatggatg---gcgacgaaatcaacaccaggaacttcgatgccctggtggagcaaatcgcctcaaccaaa---agcgacgtcatcatcgacaacggggccagctcgttcgtcccactgtccagctacttgatcggcaaccaggtgccggcgctgc-tccaagacatggggcatgaactggtggtgcatacggtcgtcac-cggcgggcaagccttcctggacacgttgaatggctttagcacgcttgcccggcaattcccggccgaatgcgtgttcgtggtctggctcaacccgtattgggggccaatcgagcatgaaggc---------------aagggcttcgagaaaatgaaggcgtacaccgacaacaaggcgcgggtgtcagccatcatccagattccggctctc-aaggaagaaacctacggccgggacttctcggaaatgctccaggagcgccggacgttcgatgaagccctggccgactcggccctcacgatcatgacgcgccaacggctcaagatcgtgaagtcgcagctcttccagcagcttgaaaatgcggcggtgctctga---atgagcgccg---------cacagaa---cgccaagaagaaggccaca---------------gcggccccacagaagccacaggcggccggcatgggcctggacagcctaggcgaccttgcgggcctcctgaacgacccacaggccgccaatacgggcact---------ggtggcccaagggaattgccgcttgatttgattgacgaagatccgcaccagccgcgaacggccgataaccccggcttttccccggagagcatcgcggagattggcgcgacgatcaaagaacgcggcgtcaagtcgcccatttcggtgcgcgacaaccccgagcagccgggccgttacctcatcaatcacggtgcgcgtcgttaccgtgggtcgaagtgggccgagaaaacgactatccccggcttcatcgacaacaactacaacgaggccgaccaggtaatcgagaacctgcaacgcaacgagctgaccgcccgcgagattgccgacttcatcggccgcgagctggccaagggcaagaagaagggcgagatcgccaaggagatcggcaagtcgccggcattcgttacgcagcacgtcacgctgctggacttgcccgagccgattgccgaggcgttcaacagcggccgcgccaaggacgtgaccgttatcaacgagctggtgacggcctacaagaagaacccggatgaagtgggcgcatggctggccg---acgacagccaggagctgacgcggggatcggtcaagctgctgcgcgagtt-cctggacgacaagcgcagcc------------aggac---ggcgagcgcgaccccaacacggtcgatgccttcaccggccgggccgacgc------------cgagggcggcgacggtg---------aaagc---------------------gatggggacgccaagg--------------------agaaaaaggagccgaaggagcaagacccggacaagctgaaaaaggccatcgtccaggtcgagcatgacggccgcccggcccgcatcatcctgaaccgccggccgccggccgagggcttcgcctggttgaagtacgaagatgacggccaggagttcgaggccaatcttgcccaggtgaaactggtggccttgctgga--aggctga-----------------------------------------------------------------------------------------------------gtgt--------------ttttcatgaagaaacgattgaccgaagcccaatttcaggcagccatc---aagggcttggaaatcgggcagcagactatcgacatagcgcggggcgtgctggtcgatgggcgaccccaggcggagttcgtaacgtcgctggggttgtcgaaaggggcggtgtcacaggcagtcagtcgcgtatgggcggccacgaagg------gaaatcttcccgagggcttcgagcgagtggcggcggtactgccggagcatcaagcattcatcgtgaagaagtgggcagaggacgcc------aagaaaaaacaggaaccgaaaaaatga----------------------------------------------------------------------------------------------------------------------------------------------------------------------atgtcgaacatcat---caagtttcccaggaacgagcag------gccgag------------ccggtggcgccgatg---gaggccgttgcgtc--------------------agtcaa---------gccggtcaaggtttctaacgccaagggaaaggcgtttc------------------------tggccggtgtgctgcggttcgtgtggatcgcggttgtcctggtctggccggtgctcaagtggctggtttccattgaggtgtttttccagtttatccgcatggtttaccactggaacacgccgggcgtgtatgcgg-gctggacgttcctgctgcacttcgcggtgctaaccgccctcacctactttgtttcgatctacaagccgaaggggatttga------

>pAKD26
---------------------------------------------------------------------------------------------------------------------------------------------------------------------------------------------------------------------------------------------------------------------atgccggacagtttcgacgag-------cagggctaccgccgcaagctcatcgacggcgggttgagtgaggccgacgcgacggcgcttgcccgccgctacgcggccgagcgcaac-gcgcaggccggcaccgccggcggggctttccgccccgccggttc--------------------------------cctcttcgagctgccgg-------------------------acgggccggcag------------------------cgccggagccaccgccaccgccgcccagcgcggccgtggcgcgctccgagcggatggcggccgagtcggccgagctggcgcggactatgggccttccgcccg------agccgcgaaccgtggtcaacaccttggccgagaaagtcagcggcgtgaccgccgaacggagaacgcaaca-gatggcgaccaagaaaacgaccgagaagccggcca----gtgccaccggcgagctggccgagcaggtcagccaggccaagcaggccgccttgctcaagcacacgaagcagcagatcaaggacatgcagctttccttgttcgacctcgcgccgtgg-cccgaccacatgcgggccatgcccaacgacttcggccggtcggcgatcttcacgaccaggaacaagaaggtgccccgc-gccgccttgcagcgcgaggcgatctaccac-atcagcaaggacgtggagatcacctttaccggcatcgagctacgcgccgacagcgacgagctggtgtttgcccaggtgctcgaatacgcgaagcgcacgccgctgggcgagccggtcacgttcacgttctacgagatttgccaggacttgggctggtcgatcaatggccgctactacaagcaggccgaggactgcctttcgcggctgcaagcgtccgcgatgcagttctcttcccagcggctgggccgcctggaatccgtgtcgctgatccggcgcttccgcatcctggatcgcggcaa---gcgcacgtcgcgctgccaggtcgagatcgacaccgaaatggtggtgctgttcgccggcgaccactacacgaaattcgtgtgggagaagtaccgcaagctgt-cgccc-accgcg--cggcggatgttcgactactttgccacgcacaaggagccgtacccgctcaagctggagacgttccggctcatgtgcggttcggattccacccgcgtgaagaagtggcgcgagcaggtcagcgaggcatgcgac--gagctgcgcgaaaacggcctggtggacagcgcctggatcaatgacgacctggtgcattgcaagcgatga------------------------------------------------------------atgcgcaaggcgacgcctttgtataactacatcttcttcacgaacgtgctgcggctgcttgatgagcgccacatgacgaaaaaggagctatcggacaggtcgggggtttcgatctccttcctgtccgatctcactacgggcaaggccaatccgtccctcaaggtcatgcaggacattgccaaggcccttgatgcgccgttgccccttctgcttgaatcaaccgacttggacaaggacacgctcgatgccctggccggcggcaaggctcc------------gcagagccttcctgccggtttcgagcgagtggcggcggtgctaccgtcgcatcag-gcattcatcgtcaagaagtggggcgagtccgcccgcacgaagctcagggggtag-------------------------------------------------------------------------------------------------------------atgaccgaacagaagctggaacacaa-------------------cacgatcaaggaacgggcgaagaagaagctcgaacgcgacatggggccggagctgttggcagctctgaacgatcccaagaccgttgaaatcatgctcaacgcggacggcaaagtctggcaggagaagctgggcgagccgatgaagtgcatcggcacccttcgcttcgcgcaggcccaagccatgatcgaaaccattgccggctaccacggcaaggaagtcacgcggcagcggccgatcctggaaggcgagttcccgctagacggtagccgctttgccggccagctccccccggtcgtgcccgcaccgacctttgcgatccgcaagaaggcggtcgccatcttcaccctggcgcagtacgtcgagcgcggaatcatgaccgcgcagcagcgcgattccttgattgccgccgtgcgtgcccaccggaacatcctggtgatcggcggcaccggctcgggcaagaccacgctggtgaacgcgatcatcaacgagatggtgcttcaagacccgaccgaacgggttttcatcatcgaggacaccggcgaaatccagtgcgccgccgagaactacgtccagtaccacaccagcatcgacgtgaccatgacggcgctgctcaagaccacgctgcgcatgcggcccgaccgcatcctggtcggcgaagtgcgcggccccgaagcacttgatctgttgatggc-ctggaacaccgggcacgaaggaggagccgcaaccctgcacgcaaacaacgccaaagcgggccttgatcggctcgccatgctcatcagcatgcac---cccgattcacccaaacccattgaaccgctgataggcgaggcggttcacgtggtcgttcatatcgcccgcacccctgacggctcgcggcgcatccaggaaatccttgaggtttccggctacgccaac--ggccagtacgcaaccaaaaccctgtaa------atgcaatcgacccttccc---gcgttccgcttcgac---agccgcgccgtgt---tctacctgggcatgttcgccctcttggcgttcttcctgctggccccccagcacgctttcgcctccgaaggcaccggcggttccctgccgtatgaaggctggttgaccaacctgcgcaacagcgtcaccggcccggtggccttcgcgctgtcgatcatcggcatcgttgtcgccggcggcatcttgatcttcggcggcgaactcaacggcttcttccgcacgttgatcttcatcgtcctggtcatggccctgctggtcggcgcgcagaacatgatgagcaccttcttcggccg-tggcgcggaaatcgccgccctgaccgatggcgtgctgcaccaggc---------------caaggtcgcggcgctggacatggccggcttccctggtgaagccatcgcacgctgggccgaacgcggccacatcgcggggtaa----atggcactgcgcgcgatccccatccgtagggccggcaaccgagaaaacctgttcatgggtggcgaccgcgagctggtgatg-ttctcgggcctgctggccggggcgctgattttcagcgcccaagaagtgagggcaacggtgttcggcatcgccttgtggttcggcgcgt-tattcgtgctgcgcctcatggcgaagtccgacccgaagctgcgacacgtgtacctgcggcaccgccggtaca---agccgtactacccggctcgcagcacgcccttccgtgaaaacacgccgagtcaagggaagcaatacaaatga------------atgagctttgccgacaccctcaagggcttga------tcttcaagaagcccgccacggccgcaggacgcgacaagcgcgaccctcggcagaccgatgaaccgctgga-------------------aggcggccgacgccagggcg-aggcc---------------------------gagaacccctatctggccgctcgtcgcacctggaacgatcacgtgggcggcgtcgtgtcgtctcgccagacctggcaag-----tgatcggcatcttgtcgctgt------------tgatcgcgctcgccggcgtcggcggcgtgatccacatc-ggcagccagtcgaagttcatcccctacgtggtggaagtggacaagctcggccagacagtggc------------------------------------------------------------------------------------cgccggcccggtgcaagcggcctcgaaggccgatgcccgcgtcatccatgcgacggtcgccgagttcatcaccgacgcccgcacggtcacgccggacgtggccttg-cagcgccgctctgtgttccgcgtgtacgccaagttgtcgcccaacgatccggcaacgccaaagatgaatgagtggttgaacggcaccccggatgccagcccgttccgtcgcgctgaaaaggaaatggtgaacgtcgagatcaagacggccatcccgcagacgccggaca-cctggcaagtcgagtggga-agaaaccgcccgcgaccgtcaaggcacaccgaagggcaagcccgcgatctggcgtgcgctggtcactgtgtac---gtcgcggaagtcacgccgcaaaccacggatgagcaacttcggaacaaccccctaagcgtgtacgtgcgggactactcctggtcgcgcgttcaatga----------------------------------------------atgaagaaaatcttttccgttgtcgcctt-gggcgctgcgctgctg---------tcgcccaccctggccctggccgcc---------gatgacctggccgacaagtatttcaccggcaagaacccgacgctgacgcctcaagagcgcgcggccatcgacattgcgaagcgatggaacgcgggc---gctgccaccggcatgaagcccgtcgccggctccaatggcgcgatcaagttcctgttcggcgcgcagcagcccagcatcgtgtgcgcggtgctccaggtgtgcgacgtggccttgcagccaggcgagcaagtcaactcga-tcaacctgggcgacacggcccggtggacggtcgagccggccatcaccggcagcggccccaacgaagtgcagcacctcatcatcaagccgatggatgttggcctggaaaccagcctcatcgtgacgacgaaccgccgcgcctat------------cacctgcgcctgcgctcgcatcgcaccgagtacatgccgcaagtctcgttcacctaccccgaggacgcgcttgcgaagtgggacgcgatccagcgccgcgaaacgcaagaacgcaccgaccgcaccatcccgcagaccggcgagtacctgggcgatctcaagttcgactatgacctgtccggctcggcgagctggaagccggtgcgtgtgttcaacgatggccgcaagaccatcatcgaaatgcccggaacgatggagcaaaccgaagcgccgacgctc-ctggtcgtgcgccgcgagggcggcatcttccgcgacgaggaaaccgtgatggtgaactatcgcgtgcagggcaatcgctacatcgtggacacggtgtttgaccgcgcgatcctgattgccggtgttggtggaagccaagaccgcgtgactatctcccggaggaagtga---------------------------------------------------------atgcgcaagatcatctttgctgcgctgttcgtcctcgccctg------ggcggctgcgcgaccacc------ggccaatacggcaacttcgtcccgccgaccgcaacggtcgatcagcagcagctcgcccgcgaagcggtgcagcagctcgctgtgctgtacccgccggccaagacgcgcctggagctgcaacaggc---cacgcctgatgccttcggccaggccctggtgctgacgttgcgcgagcgcggctatgccctactggagttca-acccggccagcgcgaaggcgcaggcca------------------cgg------------------------------cggccagtgagccggca--------tcgccggcggcc------------------------ctgccgctgcggtacgtgctcgaccaggccgg---cgactcgaacctgtaccgcctgactctgttggtcggccatc---aatccatcacccgcccgtacctg---gtgcaagacggcagctttgcgccggctgggtattgggtgcgcaaggagtga------------------------------------------atgagtgacc---------------aagccgatcaaatggcaccggacgcctcgccgggcgcggtatcgaagaagtccggc---gtgcggcgtgtcaacaacatgccgatgtacatccttgcggccgcgctgggtgccttcctgctggtgatgatgctggtcgcggcggatcgcgctgcgaagcagaacgc---accggcgcaaggcgcggccgagaaggcgggt------aacacgtcgatgttcgccaaggagatcgtcggcgacag---------------------ggatggcggcacggt------------------------------agaagcggcctcgccgctcaagccgccggagctggcgac---------------------------cgggccagaggctgcgccgg---------tgcttgtcgcgcgccc---cgacctggacgcgccgccgccaccgcc------------cagcggca---acctgggccagccg--------gtgcatgacgatgaagccgaccgcatccgcatggcgaagctgcaaatgttccaggaagcggtcaaggccaagacgggcgttcgtgtcgatgcgccgcgcagcagcgggtca----------------------------tcgggcgcgcagccgggcacgccgcagacgcgcgacgaaatgctgtcccgcctggcggctgtgcggcagcaaatcggtgcgcaagcatcgggcgatccgaccgccgcctatcaggcccggctcgcgcagcttcgcgcctcgggcgt--------cggcggc--cagc----------aggccggcggcggcgtgg---------gtggtggtgcgccgcagctcttgcaaacc---gccggtggcggc------cagggcaagaactacgcgcagttc---gcgggaagcggccagggcgaccgttggcggctggactcccagcccgaagcgccgcgctcgcccttcgagctgc-gcgccggcttcgtggtg-ccggccacgctcatttcgggcatcaactccgacttgccgggccagatcatggcccaggtcgcgcagaacgtgtacgacacgccgaccggcaagcatctgctgattccgcaaggctcgcgcctggtcgggtcgtattcgagcgatgttgcctacggtcagtcgcgcgtgcttgtggcttggcagcgcatcgtgttccccgatggcaaggcgatggacattggcacgatgccgggcgcggatagcgccgggtacgcgggcttcaatgaccaggtgaataaccactacctgcgcgtgttcggctcggccttcctcatgtcgggcgtcatcgccgccgtgagcatga------gccaggacaa---cagcggttcca------ccggcaatcagcagcgcgccagcgatgctttgagcgaagcacttgggcaagtgctgggcaacaccatcgcccaactcgtttccaagaatctgaacattgccccgaccttggaaatccgccccggctatcggttcaacgtcatcgtgaccaaggacatgacgttctcgaagccgtaccaatcgtttgactactaa---------------------------atgaagcag---------aagtttttagccgctaaagtcgctctcgccgtcactctgatggccgggtcgatcaccaccatgtcgcccgcgcaggccggcattcccgtcatcgacggcgggaacctggtgcagaacgtcatgacggccatcgagtcggtggcgcagacgctcaag---------------------caaattgagcagtaccaaacccagctccagcagtacgaaaacatgatccagaacacggtcgcgccggcggcctatatctgggatcaggcgcagtccacgatcaacgggctgatgaatgcggtcgatacgctgaactactacaagacccagctcggcagcatcgactcgtacctgggcaagttccaggacgtggcctactaccgcagctcgccgtgcttcaacggcaccggcggctgcacgcccgccgaacaggccgcaatggccgagaaccgccgc---ctggcgagcgagagccagaagaaggccaacgatgccttgttcaagggcctggatcgccagcaggacgccttgaagtccgacgcgcgccagctcgaacggctccagtcggccgcgcagggcgcgaacgggcaaatgcaggccatcggcttcgccaaccagctcgcggcccagcaggcaaaccagcttctgcaaatccggggcct-catggtcgcgcagcagaacgccatcgccacgcg---------gatgcaggtcgaagcc--gaccgtg---aagcgcagcagcaagccgccggcgaggcgctgcgcaagggcg---------------agtac----------------agggccagtccggcccgtaattggtaa-------------------------------------------------------------------------------------------------------------------------------------------------------------------------------------------------------------------------------------------------------------------------------------------------------------------------------------------atgccagccagcttgaaa----------------------------------------------------------------------------------ctcgccctgccgctgctcgtt-----------tggctggcgttcttttctacggac---gcttccgcccaaa---tgaacagctcgggcctcttcgatgacgttctgaaccgctacaacgccgccgccagcggctgggccggtgtcatcaccaacgccgcatcctggttgttctggctgctggtgacgatctcgatggtctggacgttcggcatgatggccttgcgcaaggccgacattggggagttcttcgcggagcttgtccgcttcaccatcttcaccggcttcttctggtggttgctgacgaacggccctaacttcgcctcgaccatctatgcgtcgctacgccaaattgccggcaacgcgacgggcttgggtcaagcct---------------tgtcgccttccggcattgtcgatattggctttgccatcttctacaaggtgatggatcagtcctcggtgtgg-----------tcgccggtggacagcatggccggcatcctcatggccgttgccatcttgatcgtgctcgcgctcatcggcgtgaacatgcttcttctcctggcgtctggttgggtgctcgcctatggcggcgtgttcttcctcggcttcggtgggtcgcggtggacttccgacatggcgatcaactactacaagaccgtgctgggtgtggccgcgcagctcatggcaatggtgctgctggtcggcatcggcaagacctttctggatgactactacgcgcgcatgagc-gagggg---atcaa---------cctcaaggaaatgggcgtgatgctcatcgtctgcgtgatcctgctggcactcgtcaacaagattccggcgctcatcgccggcgtcatcaccggcgcgagcgtgggcgg--tgccggcatcggcaa---cttcggcgcaggcgcggccctcggtgccgctggcatggcg---------gccgcagcagcggcaaccggcggcgctgctctggc---ggccggcgcggcctcggccgccggcggtgcttctgcggtcatggccgcgttctcgaagg------------ccaatgaaaacgtctcgtccgggtcggatg------------tcatgtccatgctgggcggt----------------ggtggt---------------ggcggcgactctggc------------------------------------------------------------ggtggtggt------------------------------------ggcggtgaagccggcac---c------agcacgcccctgggccaagccgccggcttcggtggcggcggtggc---gac---------tctggc----ggcggcg------------gcagcagcggcgg---------------cgagtcgaagggcggcgacaa------------------------------------aggcggcgacaaggc---------------cggcggcgata--------aggccggct----------------------------ccagctcgaagggtg---------gcgaaggcggcggccagaaggccagcggcggcggtgacgccggcggcgcgaaggccggccagggtgg----------cggc---cagggccagggagcgg-ggc----agggcggccagcaggacgcacct---------------------------ggtagtaccggcc---------------------------------------ccggcatgctggcctcggccgcttccgcgcttggcaaggccggccgcgtcacggccgacgccggcgcgaacttggcgaagggtgtaggtgcggtggcggccgcgaaggccgccagcatgc---------------gcgactcggcgatggaacgcatcgccgacaccaccggcgg----------------------------------------aaagatcgcggccgcgatcaaggcgcagggcggcagctcg------------------------------------gccgacacgagcatcgacgtgcccgatc-------------------------------aac---------aaccctcgccgaccttcggc-----gacaacagcctggccggagctg------------------------------------------------------------------------acagctctgccgatcccgag-------------------------------------------tccgaagtagccgcgttc------------------------------cgtgacggcgg---------------ccgcaacgacaaatctgcgtaa------------------------------------------------------------------------------------------------------------------------------------------------------------------------------------------------------------------------------------------------------------------------------------------------------------------------------------------------------------------------------------------------------------------------------------------------------------------------------------------------------------------------------------------------------------------------------------------------------------------------------------------------------------------------------------------------------------------------------------------------------------------------------------------------------------------------------------------------------------------------------------------------------------------------------atgcgactgttcatcgcggaaaaaccatccgtcgcaaaagccatcgccggcgagctgggcatcaccggcaagggcgacggcttcatcgagtgcggcggcgacaaagtgacctggtgctttgggcacatgctggagcaggccgacccggacgagtacacgcccgatgacgtgccgaccggcaaatcaggcaagaagctatggcgcgtcgatgagctgcccatcatcccgcagacgtgggttcttcacccgaaggacgat------gccaagaagcagctcgccgtgatcggcaagctgctgaaagaagccaaggagatcgtcaacgccggcgaccccgaccgtgaaggccagttgctggtcgatgaagtgctgga---gcacttcaagagcagcaagccggcgcgccgcttttgggtgtctgcccaggattcggtttccgtcaagcgcggcctggccgccttgaaggaaaacaccacgtacaagggctgggccgatgccgcacgcgggcggcagcgggccgactggctgatcggcatgaacctaagtcgcgcctacaccctgcgggcgcagcgcggcggttcgcgcgccctgctgaccgtgggccgcgtgcagaccccgacgctcgcgcttgttgtcggccgcgaccgcgagatcgaggcgttcaagccggtgccgtaccacaccatcaaggccgtggtcgagcacgccggcggcagcttcgccgccgcctggaaagcgaaggaagatcaagccggcctggacagcgaaggccgccttgttgataccgccgtcgcggatgccctggtggccgccgtcaagggccagccgggcaccatcgccacctacaagcaggaagccaagaagaagaaccagccgctggccttcgcgctgtccgacattaccgcgctggcgtccgcgcgctacgggtacagcgccgaggacgtgctgaacacctgccaggcgctctacgagacgcacaagctgaccagctacccgcgcaccgactgcgcctacctgccggagtcgcagcacgccgacgcgccgcgc-------------------------gtcctggaggccgtcaagcacgtgaaccccgagctggccggcctggtcgatgctgccgacccgcgcatcaagtccaagacgtgggacgactcgaagatcaccgcccaccacggcatcgtgccgaccatgcagaaaggcagcaaggccggcttgagcgagcgcgagcgcaacatctacgagctgatcgtccgcgcctacctggcgcagttctacccgctgcacgagtacatgcaaaccacggtcggcgtg--gagatcgccggcgagaacttcgccgcgtccggcaaggtggtcacgcgcaacggctggcgtgacgtgttcgagc------------aggccgacgaagaggacgccaaggaaggcgacgacgagaacggcgcgcagaccctgccaccgatgaagcaaggcgacggtgtgacctgcaccgaggccacccgacgcgatgcgaaaaccaagccgccggcgcgcttcaccgagggcacgctg------------attcgcgcgatggagaacatccacaagttcgtgagcgacccggagcacaagaagatgctg---------------------cgcgaaggcgatggcatcggcacgtccg-----ccacgcgcgcatccatcatttccgagctgaaacgccgcgagttcctggaaaccaagggcaagcagatcgtcagcacgacgctgggccgcagcgtcatcgacgcgctgcccgaggtggtgcgaagcccggtgctgaccgccctttacgaacgcatgttgaagggcgtcgagctgggcacggcggccctggacgccttcattacgaagcaagaggcgttcatccgcgaccaggtggcgaaggccaacagcggagccgtgagcatcgccgg---------------------------------------------------------------------------------------------------------------------------cggcaaggaag---------------------ccacgccggtttcgtccctgcacaagtgcatggcttgcggcaatggcttgtcgcgcaggccggcc------------aagcgcaaggggcaattctggtggggatgcagcaacttccccacgtgcaagcagacctatcccgacctgaaaggccggcccgactacagcaagggccgcaatgg-ccca--gcc------------------------gagtaa-----------------------------------------------------------------------------------------------------------------------------------------------------------------------------------------------------------------------------------------------------------------------------atgagccgcatcctgaaacgcatcacgaaaggcgtagccgtcgc---cggcctggccgccctggtgctggccgccgg------------cagctatgccgccggtgcccgcatcaacaccaccaagagcattccggtcggcctgtactggacgagcagcgcgccggtggagcggggcgcttacgtgctttggtgcccgccgaaggtcggcgtgttcgatgacgccaaggaaaggggctacatcggggccgggttctgcccaggcgactacggctacatgatgaagcgcgttttagccgctaaagacgatgccgtatcggtggccgatgacggcgtgcgcgtcaatggcgagctgctgccacatagcaagcccatccaggccgacaagtccggt-cggcccttgccgcgcttccaggccagcacctacacgctgggcaatgccgagctgctgcttatgtcggacgtgagcgacacgtctttcgacggccgctacttcggcccgatcaatcgttctcaagttcagaccgtgatccgtccggtcatcacctggtag---------------atgaaaataaagatgaacaacgccgtggggccgcaggttcgcagc---gcgaagccgaagcccagcaagttgctgccgatcctcggcggggtgtccctggtcggcggcctccaggccgcgacacagttcttcgcctacacgttccagtatcacgcgagcctcggggccaacctcgggcacgtgtacgcgccctggtcgatcctgaactggtcggcgaagtggtacagccagtaccccgacgagatcatgcgggccggcagcatcggcatggtgactgccaccgtgggcctgctgggtgtggccgtggcgaaagtcgtcacgtccaacagctcgaaggcgaacgaatacctgcacggttcggcccgctgggccgaaaagaaggacattcaggcggccggcctgctgccgcgcgagcggaacgtcctggagatcgtgaccggcaaggacgcacccaccgccaccggcgtctatgtcggcggctggcaggacaaggacggcaatttctactacctgcggcacagcggccccgagcacgtgctgacctacgcgccgacgcgaagcggcaagggcgtcggcctggtggtgccgacgctgctttcgtggggcgcaagcagcgtcatcaccgacttgaagggcgagttgtgggcgctgaccgccggctggcggcagaagcacgcgaagaacaaggtgctgcgcttcgagccggccagcagctcgggcggcgtgtgct-ggaacccgctggacgaaatccgcgtcggcaccgaggccgaagtcggcgacgtgcagaacctagcaactttgatagttgacccggacggcaagggcctggattcccactggcaaaagaccgccttcgcgctcctggtcggcgtcatcctgcacgcgctctacaaggccaggaacgacggcggcacggccacgctgccatcggtcgatgccatgctggccgacccgaaccgg-gacattggcgagctatggatggaaatgaccacctacgggcacgtggacggtcagaaccaccacgccatcggatcggccgcccgcgacatgatggatcggccagaggaagaagccggatcggtgctgtccacggccaaatcctatttggccctgtaccgcgatccagtggtggcgcgcagcgtgagccggtcggacttccgcatcaaagacctgatgcactccgacgacccggtgagcctgtacatcgtcacgcagcccaacgacaaggcccgcctgcggccgctggtgcgcgtcatggtgaacatgatcgtgcgcctgctggccgacaagatggacttcgag--------------------------------------------------------------------------------aacggccggccggtggcccactacaagcaccggctgctgatgatgctggacgagttcccgagcctcgggaagctcgaaatcatgcaagagtcgctggccttcgtcgccggctacggcatcaagtgctacctgatttgccaggacattaaccagctccgaagccgcgagacgggctacggccacgacgaaagcatcacgtcgaactgccacgtgcagaacgcctacccgcccaaccgcgtcgagacagccgaacacctgtcccgactgaccgggcagaccaccgtggtgaaggagcagatcacgaccagcggccgccgcacggcggcgatgctgggccaggtgtcgcgcacctaccaggaagtgcagcgccccttgctgacgcccgatgaatgcctgcggatgccggggccgaagaagaacgacaagggcgagatcgaggaagccggcgacatggtgatctacgtcgcgggctaccccgccatctacggcaagcagccgctgtacttcaaagacccgg-tgtttcaggcgcgggcctcgatccccgcgccgaaggccaccgaccggctgcgc---------------caggttgtcgaggcaggggagggcatcacgatatga---------------atgatcgccaagcacgtacccatgcgctcgctgggcaagtccgacttcgccggcctggtgaactacgtcaccgacgcgcagagcaaggatcaccggctgggccaggtgcagatcacgaactgcgatgccgtgtccgtgcagga----cgccatcac---cgaggttctggcgacccagcacacgaacacgcgggccaagggcgacaagacctatcacct-gatcgtcagcttccgggccggcgagcagcccagcgccgacaccctgcgggcgattgaggaacgtatctgcgccgggctgggttacggcgaacaccagcgcgtcagtgccgttcacaacgacaccgacaacctgcacatccacatcgccatcaacaagattcacccgacccggaacacgatgcacgagccgtactactcgcatcgggcgctggccgagctttgcacggccctggagcgcgactacgggctggagcgggacaaccacgaaccacgccagcgcggtgccgagggcagggcggccgacatggagcagcacgcgggcgtggaaagcctggtcggctggatcaagcgggaatgcctggacgagatcaagggcgcgcagtcctggcaggagctgcaccaggtcatgcgcgacaacggcctggaactgcgcgagcgtgcgaacggcctggtgatcgaggccggcgacggaacgatggtcaaggcgagcaccctagcccgcgacctttccaagccgaagctggaggcgcgg-cttggcccgttcgaggct---------------------------------------tcgcccgaacggcagacacgaaccaaagcg-------------------------------------aag-c--------------------------------------------------------------------------------------------------ggcagtaccagaaagacccgatccgcttgcgcg------tgaacacggtcgagctgtacgcccggtacaaggccgagcagcagaccttgaccgcgacacgtgggcaggcgctggagcaggcccgccggcgcaaggatcggctggtcgaggccgcgaagcgttccggccgcctgcgccgcgcgacgatcaaggtgatcggcgagagcggcccgaacaagaagctgctgtatgcccaggccagcaaggccctgcgcgacgaaatccaggcgatcaacaagcagtaccagcaagaccgccaggccctctacgacagccacagccgccgcacgtgggccgactggctcaagaaggaagcgacccacggcaacgcggaggcgttgaccgccctgcgc------------------gcccgcgaggcggcgcagggcttgaaaggcaacaccat-----ccagggccggggcgatccgcgccccggcca-tgccccggtgacggacaacatcaccaag-aagggcaccatcatcttccgcgccggcctgacggccgttcgggacgatggcgacaagctgcaagtctcgcgcgaggccacgcgcgagggcttgcaagaagctctacggctggcgatggaacgctacggcagccgcatcaccgtcaacggcaccacgcagtttcaggcgcagatcattcgcgcggccgttgattcccagctacccatcacgttcgccgatccggccctggagagccggcggcttgcgctattga---------------------------------------------------------------------------------------------------------------------------------------------------------agaaggagaacacccatgagcgac---------------------ccgaccgaac---cgagcgagccgaccagcgacccgcagagcatcgaggacgagc---tggacgcggccctggcggccctggacagcgcgccgctacccac---------------------------gacgacgctgcccgacccatcgc---cgtcgcccgagcaggcttcgggcgaccaggtggcgggcgagc------------------------cgg------caccgccggcgttcacgccggagcc------------------------------------------------------------------------------gtccaccggaagcccgacattggacgcattggacgagtcccgccgccccaaagccagcaccgtttgcgaacactgtcccaactcggtgtggttcgcatcgccggcggaagtgaagtgctattgccgcgtgatgttcctcgtcacctggagcagcaaggaacccaaccagatcaccaactgcgacgggatatttctcggccaggatcaggagtagcagcggccccgccgggc------------------------------------------------------------------------------------------------------------------------------------------------------------------------------------------ctcgcggcggcggataaatacatcgccgaacgcgagtcgaaacgctcgaaaggtttcgatataccgaagcacgcgcgatatactgccgg---tgaaggtggccttgctttcgagggtgtccgcaacatcgagggccaggcgctggccctgtt---gaaacgaggcgatgaggtcatggtgatgcccattgaccaggccacggcccggcgcatgtcgcgcatcgcggtcg---gcgatgccgtgacgatcacgccaaaaggctccatcaaaacgtcgaaaggtaggagtagatga---------------------------------------------------------------atggaagccgacgaa------------------cagcc---gaccgcgaagcggcggcagcacctacgggtgccggtgttccccgacgagaaggaacagatcgaggcgaacgccaagagggccggggtcagcgtggcgcgctacctgcgcgacgtgggccagggctaccagatcaggggcgtcatggattacgagtacgtgcgcgagctggtgcgggtgaatggcgacctcggccggctgggcggtttgctcaagctatggctcaccgacgacccgcgcacggcccgcttcggagacgc------------cacgatccttgccctgctgggccggatcgaagccacccaggacgaaatgagccgactcatgaagtccgtggtgcagcc---gagggccgagccttga-----------------atggcgaaaa-------------------------------------ttcacatggtcttgcagggcaagggcggcgtcggcaagtcgatgatcgcggccaccattgcgcagtacaaagcgagcaaggggcagacgccgctttgcatcgacaccgatccggtcaacagcacgtttgagggttacaaggccctgaacgtgcagcgcctgaacatcatggacg---gcgacgagatcaacacccggaacttcgatgccctggtggagcaaatcgcctcgaccaag---ggcgacgtcatcatcgacaacggggccagctcgttcgtgccgctgtccagctacttgatcggcaaccaggttccggcgctgc-tccaggacatggggcacgaactggtggtgcatacggtcgtcac-cggcgggcaagccttcctggacaccctgaacggctttagcacgctggcccggcaattcccggccgaatgcgtgttcgtggtgtggctgaacccgtattgggggccaatcgagcacgaaggc---------------aagggcttcgagaagatgaaggcgtacaccgacaacaaggcgcgggtgtcggccatcatccagattccggcgctc-aaggaagaaacctacggccgcgacttctcggaaatgctccaggagcgccggacgttcgatgaggccctggccgactcggcgctcacgatcatgacgcggcagcggctcaagatcgtgaagtcgcaactcttccagcagctcgacaacgcggcggtgctctgaatgaccagcgccg---------taaagaccaacgccaagaagaaggccccgc------------aagcggccgcagagaagcccaagggcggcgggctgggcctggatggcctcggcgacctgtcgagcttgctggacgagccacaggccgcgaatgcggcccct---------ggcggcccgcaggagctgccgcttgacctcatcgacgaagacccgcaccagccgcgcacggcggacaaccccggcttctcgccggagtccatcgccgagatcggcgagacgatcaagctgcgcggcgtgaagtcgcccatcagcgtgcgcgagaacccggacgcgccgggccgctacctcatcaaccacggtgcgcggcgctaccgtggctcgaaatgggccgacaagaccaccatcccggctttcatcgacaacgactacaacgaggccgaccaggtaatcgagaacctgcaacgcaacgaactgacggcccgcgagatcgcggacttcatcggccgcgagctggcgaagggcaagaagaagtcggagatcgccaaggagatcggcaagtcgccggcgttcgtcacacagcacgtcacgctgctggacttgcccgaaccgattgccgaggcgttcaacactggccgcgccaaggatgtgaccgtcatcaacgagttggtgacggcgttcaagaagaaccccgaggaagtgggtgcgtggctggccg---acgacagccaggagctgacgcgcggatcggtcaagctgctgcgcgagta-cctggaggacaagcgccacc------------aggaa---ggcgaccgcgaccccaacaccgtcgatgcgttcagcggcaagacggatgg------------cgaggccgagggcgacg---------ggcaaggcccg---------------gaggatgacgccaag-----------------------aagaaggagccgaaggaacccgacccggacaagctcaagaaagcgatcatccaggtcacgcacgacgaccgcccggcccgcctgatcctcaaccgccggccgccggccgagggctgggcctggctcaagtacgaggatgacggccaggagttcgaggccgaccttggcaaagtgcagcttgtcgcgctgctgga--gggctag----------------------------------------------------------------------------------------------------------------------------atgaagaaacggctaaccgaagcccaattccaggcggcgatc---aagggcctggagatcgggcaacagaccatcgacatagcgcgcggcgtgctggtcgatggaaggccccaggccgagtttgtggcctcgctggggctgaccaagggggcggtatcgcaagcggtcagtcgcgtgtgggcagcggcggggg------aagtgctcccgcagggcttcgcgcgggtgacggcggtactgccggagcatcaagcgttcatcgtcaagcgttgggaagccgacgccaagggaaagaggaaacaggaacccaactcatga----------------------------------------------------------------------------------------------------------------------------------------------------------------------atgtccaacatcat---caagttccccaaggagatcgagcagcccgccg---------------cgcccgcgccggtggagcctgcc-----------------------------gccgc---------gcctgctgcccccaacaaggcccccggtgctggcctgc------------------------tggccggcctggtcaagttcgtatgggtggcgaccgtgttggtctggccgatcctcaagtgggtgctgtcgattgccaccttctttcagttcgtgcggatgctctaccactggaacacgcctggcgtgtatgccg-gctggtcgttcctggtgtacttcgcggtgctgaccgcgatcacctacttcgtttcgatctacaagccgaaggggctttga------

>pAKD29
---------------------------------------------------------------------------------------------------------------------------------------------------------------------------------------------------------------------------------------------------------------------atgcagaacgagttcaacgag-------caggaatacaggcgcaagctcatcgagggcgggcttagcgaagccgacgccaccgaccttgccgcccgtaccgccgccgctcgcag----ggactcgggcagcgccggcggggccttccgccccgccggttc--------------------------------cctcttcgagctgccggccacggccg----------gcgacaacgaggcggctt------------------------tgccgccgaagctaccgacgccggcaagtgccgccgtcgagcgatccgagcgcatggcgcaggaatcggccgagcttgcgcgcacgatgggcctgccgcccg------aaccgcgcaccgccgtgaacaagatggccgagcagatcggc-gcgctggcccaggacaaacggagtagtgcgatggcgaccaagaag-----cgaacggccgg--------------cggtgagctggccgagaaggtcagcgaggccaagcagacggccttgctcaagcacacgaagcagcagatcaaggacatgcagctctcgctgttcgacctggctccctgg-ccggatcacatgcgggcactgcccaacgacttcgggcggtcggcgatcttcaccgtccgcaacaagaaggtgccgcgc-gccgcgctgcaaggccagtcgatctaccac-gtcaacaaagacgtggagatcacctacaccgggatcgagctgcgcgccgacgacgacgagctggtattcgcccaggtgctggagtacgcgaagcgcaccgcgctcggagagccggtttccttcacgttctacgagctttgccaggacttggactggtcaatcaacggtcggtactacacaagggccgaggaatgcctgacgcggctccaggcgtcggccatgcagttctcatcccaacgcatcggccggctcgaatcggtgtcgctgatccggcgcttccgcgtcctggatcgcggcaa---gcgcacgtcgcgctgccaggtcgagatcgacgccgaaatcgtggtgctgttcgccggcgaccactacacgaaattcgtgtgggagaagtaccgcaagctgt-cgccc-accgcg--cggcgcatgttcgactacttcgccacccacaaggagccgtacccgctcaagctggagacgttccggctgatgtgcggctcggattccacccggccgaagaagtggcgcgagcaggtaggcgaagcgtgcgac--gagctgcgcgaaaacggcctggtcgaaagtgcgtgggtgaacgacgacctggtgcattgcaagcggtga------------------------------------------------------------------------------ttgtacaactacatcttcttcacgaacgtgctccggctgctcgatgagcggcacatgacgaaaaaggagctatcggacaggtcgggggtttcgatctccttcctgtccgatctcactactggcaaagccaacccctccctaaaggtgatggaggacattgcgcaggcccttgaaactcccctgccgctcctgcttgaatcgaccgacctggacaaagaagcccttgacaccctggccggcggcaaggcacc------------ccgaagcctgccgccaggcttcgagcgcgtggcggccgtgctgccagaacaccag-gcgttcatcgtcaagaagtggggcgaagcgacaaggaagaaacttagagggagttga----------------------------------------------------------------------------------------------------------atgaccgaccagaaaccagaacacaa-------------------cagcatcaaggaacgggcgaagaagaagctcgaacgcgacatggggccggagctgctggccgccctcaacgatcccaagaccgttgaaatcatgctcaacgcggacggcaagctctggctcgaacgcctgggcgagccgatgaagtgcatcggcacgctgcgcgtcgcgcaggcgcaagccatcatcgaaaccatcgcgggctaccacggcaaggaagtcacgcgctccaagccgatcctggaaggcgagctgccccttgatggcagtcgcttcgccggccagctcccgccggttgtgcccgcacccaccttcgccattcggaagaaggccgtcgccatcttcacgctcgatcagtacgtcgaacgcggaatcatgaccgcgccgcagcgcgaggcattgattgcagcggtgcgcgcgcaccggaacatccttgtgatcggcggcaccggctcgggcaagaccacgctggtgaacgcgatcatcaacgagatggtgattcaagacccgaccgagcgggttttcatcatcgaggacaccggcgaaatccagtgcgccgccgagaactacgtccagtaccacaccagcatcgacgtgaacatgacggcgctgctgaaaaccaccctccgcatgcgccccgaccgaatcctggtcggcgaggtgcgcggccccgaagcccttgatctgttgatggc-ctggaacaccgggcacgaaggaggtgctgcaaccctgcacgcaaacaacgccaaagctggattggatcggctcgccatgctcatcagcatgcac---cccgattccccgaaacccattgaaccgcttatcggcgaggcggttcacgtggttgttcatatcgcccgcgtc---gaaggctcgcggcgcatccaggaaatcttggaggtttccgggttcgccaac--ggccagtacatcaccaaaaccctctga------atgcaagcaaccttcccg---gcattccgcctcaac---cgcaacgccctgt---tctacatgggcctcttcgccctcctggcgttcttcctgctggccccccagcacgcattcgcctccgagggcaccggcggctctctgccgtatgagagctggctgaccaacctccgcaactccgtcaccggcccggtggccttcgcgctgtcgatcatcggcatcgtggtcgccggcggcatcctgatcttcggcggcgaactcaacggcttcttccgcacgttgatcttcatcgtcctggtcatggccctgctggtcggcgcgcagaacatgatgagcacgttcttcggccg-tggcgcggaaatcgccgccctgaccgatggcgcgctgcaccaggt---------------caaggtcgccgcgctggacgtggccggcttccccggcgaagccgtcatgcgctgggccgagcgcggccacatcgcggggtaa----atggctctgcgcgcgatccccatccgtagggccggcaaccgagaaaacctgttcatgggcggggatcgtgagctggtgatg-ttctcgggcctgctggccggcgcgctgattttcagcgcccaagaagtgagggcaacggtgttcggcatcgccttgtggttcggcgcgc-tcttcgcgctgcgcctcatggcgaaggccgatccgaagctgcgacacgtgtacctgcggcaccgccggtaca---agccgtactacccggctcgcagcacgcccttccgtgacaacacgccgagtcaagggaagcaatacaaatga------------atgagcatcgccgacaccctcaagggcttga------tcttcaagaagcccgccaactccgccgagc------cgcgcgatccgcgccgctcgaaggaaccgctcgc-------------------cggcggccgccgtgcgggcg-aggcc---------------------------gagaacccctacctggccgcgcgccgcacctggaacgatcacgtgggcagcgtcgtctcgcagcgccaaacctggcagg-----tgataggcatcctgtcgctgt------------tgatcgcgctggccggcgtgggtggcgtgatccacatc-ggcagccagtcgaagttcatcccctacgtggtcgaggtggacaagctgggccagacggtggc------------------------------------------------------------------------------------cgccggcccggtgcaggccgcagggaaggccgatccgcgtgtcatccacgccgccgttgcggactggatgagctgcgcgcgcatggtgtcgcctgacgtggccttg-cagcgcaagtgcgtgttcaaggcgtactcgatgctcgcccccaacgatccggcgacgccaaagatgaacgagtggttgaacggcacgcccgattccagcccgttcaagcgcgccgagaaggaaatggtcagcgtcgagatcaagaccgtcatcccgcaaacgcccgaca-cctggcaagtcgagtgggt-ggaaaccacgcgcgaccgccaaggcacgctgaaaggtcagcccgtcacctggcgcgcgctcgtgactacctac---atcgccgaggtcacgcccaacaccaccgatgagcaactgcggaacaacccgttgagcatctacgtgcgtgattactcctggtcccgcatccaatga----------------------------------------------atgaagaaaaccctctccgctttgatcgt-gggcgctgctgtggcg---------gtgccctccctggctctggccgcccc---tggcgacgacattgccgacaagtatttcaacaagaccaacccgacgctgaccgctcaagagcgcgcggcgctcgccatcgccaaacggtgggaagcgggg---tcggcgaccggcatcaagccggtggccggctcgggcggtgccatcaagttcgtgtacggcgcgcagcagccgagcatcgtttgcgcggtgctccaggtgtgcgacgtggccttgcagcccggcgaacaagtgaactcga-tcaacctgggcgacacggccaggtggacggtggaaccggccatcaccggcagcggcgcgaccgaggttcagcacctcatcatcaagccgatggacgtgggcctcgaaaccagcctggttgtgaccacgaaccgccgcagctac------------cacttccgcctgcgctcgcatcgcaccgagtacatgccgcaagtctcgttcacgtaccccgaggaagcgcaagccaagtgggacgcgatccagcgccgcgagaagcaggaacgcaccgacaacaccctgccggcgacgggcgagtacctgggcgatctctcgttcgactatgagctgtccgggtcggcgagctggaagcctgtgcgcgtctacaacgatggccgcaagaccatcatcgaaatgcccggcacgatgcagcagaccgaagcgccgacgctc-ctggtcgtgcgcaaagagggcggcttgttcaccgacgacgaaacggtgctggtcaattaccgcgtgcagggcaatcgctacatcgtggacacggtgtttgaccgcgcgatcctgattgccggtgttggcagtagccaagaccgcgtgaccatcagccggaggaagtga---------------------------------------------------------atgcgcaagatcgtctctctcgcgctgctcgccctcgccctgggcctcggcggctgcgcaaccacc------agccagtacggcaacttcgtccagtcggccg---cgctcgatcagcagaagctcgccaccgacgcggtgcagcagctcgccacgctgtacgcgccggcgcgcacgcgcctggagctgcaacagcc---gacgcccgatccgttcggccaggcgctcgtcaagtcgctgcgcgacaagggctatgccctcctggagtacg-ccccggccggcgcttccacgcaggccc------------------cggcctcggcggcatcgca---ggcgagcgcaccggccacca---cggcc--------gcgtcgggcggc------------------------ctgccgttgcgctacgtgctcgaccaggctgg---cgactcgaacctgtaccgcctgaccttgatggtcggcaatc---aatccatcacccgcccttacctg---gcgcaaaacggcacgttcgcgccggccgggtactgggtgcgcaaggagtga------------------------------------------atgacagaaa---------------acgccgatcagatggcacctgacgcttcgcctggcgaagtgtccaagaaggcgggc---gtccgtcgcgtcaacaacatgcccatgtacatcctcggcggcgtcctgctgtcgttcgtgctggtcatggccctggtcgcggcggatcgcgcggccaagcagaacgc---gccggcggacggccccaaggagaaggccggc------aacacgtcgatgttcgccaaggagatcgcaggcgacaa---------------------gaccggcggcttgat------------------------------cgagccggcaagcccgctcaaggtgcccgacatgccgac---------------------------cggcccggcgtcggctccgc---------tggagatcgcgcggccgtccaacccggacgcgccgccggccccgccggccaa------ccccggca---acccgggccagccg--------gtgaacgacgacgaggcccagcgcatccgcatggcgaagatgcagatgttcggcgaagccgtgaaggccaagaccaccgtgcgcgtggatgccccgcgtagcaacggctccgcgccgggtgg----------------cccgagcacctacaccggcacgccgcagacgcgcgatgaaatgctgaaccgcatcgcagcggtgcagcagcaaatcgacgcgcagcgcagcaacgatccgaccgccgcctatcaagcacgcctggcgcagattcgcggcatgggcgt--------cggtggtggcggcgcggctccggccgccggcggcatgggcg---------cgggcggtgcgccgcagctcctgcaaacctcgaccagcggcggc------gggcgcaacagcatggcgcagttc---ggccaaggtgggcagggcgaccgctggaagctggattcgcagccggaagcgccgcgcacaccgttcgagctgc-gcgcgggcttcgtcgtg-ccggccacgctcatttcgggcatcaactccgatctgccgggccaaatcatggcccaggtcgcgcaggacgtgtacgacacaccgaccggcaagcacctgttgatcccgcagggatcgcgcctcgtcggctcgtattcgagcgacgtggcctacggccaagcgcgcgtgctggttgcgtggcaacgcatcgtgttccccgatggcaaggcgatggacattggcgcgatgccaggcgcggacagcgcgggatacgcgggcttccacgaccaggtgaacaaccactatgtgcgcctgttcggctcggccttcctcatgtccggcgtgacagcaggcatcacctaca------gccaacgccagaaccaggccacaaa---cacctatggcgcaccgagcgccagcagtgccctaagcgaagccctcggccagcagctcggccaggttacggcgcaactcatcgccaagaacctgagcatttcgccgacgctggaaattcggccggggtatcgcttcaacgtcgtggtcacgaaggacatgacgttttccaagccgtaccgttccttcgattactaa---------------------------atgaagccg---------aagtttttagccgctaaattggccctcgtcattgctgtttcgagcacgctggcggtca------cacctgtgcaggctggcatccccgtcatcgacggcaccaacctgtcgcagaacatcatgacggccatcgaatcggtggcccagacgctcaag---------------------caaattgagcagtacagcacccagctccagcagtatcaaaaccaactccagaacacgatggccccggccgcgtatatctgggatcaggcgcaatcgaccatcaacgggttgatgaacgcggtcaacacgctggattactacaagacccaactcggcagcctggacagctacatcggcaagttccaggacgtgaactactacaagaactcgccgtgctttacgg---cggcagggtgctccgacgcggaacgcgcagcacttcggaatgtggcccag---ctcgcgagcgagtcgcagaagaaggccaacgatgccttgttcaagggcctcgataggcagcaaacgaatctcacggccgatgcagcgacgttgcagcgtcttcaatcggcagcgcagggcgcgcagggccaaatgcaggccatcggctacgccaaccagctcgccagccagcaggccaaccagctcttgcagattcgtggcct-gctgatcgcgcagcagaacgcgatggcaaccaa---------gatgcaggccgacgcc--gacaagg---aagcccagcaggcggcagcggccgcacaactgcgccagggca---------------gctac----------------cgggccagcccggcgcgcacctggtaa----------------------------------------------------------------------------------------------------------------------------------------------------------------------------------------------------------------------------------------------gtgctgacgatgaga------------------------------------------------------------------------------atgccagccaatctaaaaa-------------------------------------------------------------------------------ccctcgccctgccgctgttcgtc-----------tggctggcgttcttcgcggtcgat---gcccacgc---ggccatcgacaacgccggcgtgttcgatagcgtgctggatcgctaccaggccgccgcgagcggctgggccggtgtcatcaccacggccgcaacctggctcttctggacgctggttgtgatctcgatggtctggacgttcggcatgatggccttgcgcaaggccgacattggcgagttcttcgcggagttcgtccgcttcacgatctttaccggcttcttctggtgggcgctaaccaacggccctaacttcgcctcgtccatctatgcgtcgttgcggcagctcgccggcaacgcgacgggcctgggcaatgctc---------------tgtcgccctcgggcatcgtggacgtgggctttgcgatcttcgacaaggtgatggatcagtcctcggtgtgg-----------tcgccggtggacagcatggccggcatcctcatggccgtggcgatcctggtcatcctggccctggtcggtgtgaatatgcttctgctgctcgcgtcgggctgggtgctcgcctacggcggcgtgttcttcctcggcttcggtggttcgcgctggacttccgacatggcgatcaactactacaaggtcgtcctgggcgtggccgcgcagctcttcgcaatggtgctcctggtgggcatcggcaagaccttcctcgatgactactactcgcgcatgagc-gccggc---atcag---------cctcaaggaaatgggcgtgatgctgatcgtcgtcatcatcctcttggcgttggtcaacaagattccgccgctcatcgccgggatcatcaccggcgcgagcgtgggcgg--tgccggcatcggcca---gttcggtgcaggtgctgcgttgggtgccgcaggcatggca---------gcagcagcggccgcgaccggcggcgccgctctggc---cgccggcgcagcctcggccgccggtggtgcctctgccgtcatggccgccttctcgaagg------------ccaatgagaacgtgtcggcaggcacggacg------------ttatgtcggccttctcgggc----------------ggcggc---------------agctcggg---cggc------------------------------------------------------ggtgcgggcggcggc---------------------------------------ggcgacgccggcaccggc------agcacgcccttcgctcaggctgcgggctttagcggcagctccggcggtggctcttc---gtcgggt----ggcggcagcccctcgaccggcagcagctcggg---------------cagctcgaagggcggcgataa------------------------------------gggcggcggcaaagc---------------cgacgcc------------------------------------------------------------ggcg---------gccagggcagcagctcgacggccagcaccggcagcagtgccgac------aaggccgccaagaacgaaccca--agcccgccggcggggcagggcaaggg----------------cagcaggccgcaccg---------------------------ggcagcaccggcc---------------------------------------ccggcttgctcgcatcggccgcatcggccctcggcacggccggccgcatcgccgccgacgccggcgcgaacttggcgaagggaaccgccgatgttgccaaggccaaagccgcgagcctgc---------------gcgaagccgcagccgagcggatcgccgacaccactggcgg----------------------------------------aaagatcgccgccgcgatcaaggcgcaaggaagcggcacg------------------------------------gccga---gaacatcgacgtgcccgacc-------------------------------agc---------agcccgcgccgagcttcggc-----gacaacagcctggcaggcggcc------------------------------------------------------------------------ctgccgatgccgatcccgag-------------------------------------------tccgaagtagctgcgttcgcc------------------------aaccgcgagcaagg---------------ccgcgacggcacaactgcgtaa------------------------------------------------------------------------------------------------------------------------------------------------------------------------------------------------------------------------------------------------------------------------------------------------------------------------------------------------------------------------------------------------------------------------------------------------------------------------------------------------------------------------------------------------------------------------------------------------------------------------------------------------------------------------------------------------------------------------------------------------------------------------------------------------------------------------------------------------------------------------------------------------------------------------------atgcgccttttcatcgcagaaaagccgtccgtcgccaaggccatcgccggcgagctgggcgcgaccggcaagggcgacggcttcatcgagtgcggcaccgacaaagtgacctggtgcttcgggcacatgctcgaacaggccgaccccgacgagtacacgcccgatgacgtgccgcgcggccagtccggcaagaaggtctggcgcgtcgatgagctgcccatcatccccgagagctggattctcaagcccaaggacgac------gcgaagaagcagctcgccgtgatcggcaagctgctcaaggaggccaaggagatcgtcaacgccggcgaccccgaccgcgaaggccagttgctggttgacgaagtgctgga---gcacttccgcagcagcaagccggtgcgccgcttttgggtgagcgcgcaggactccgtttccgtcaagcgcggcctggccgcgttgaaggagaacaccacctatgcaggctgggccgacgctgcacgcgggcggcagcgcgccgactggctgatcggcatgaacctcagccgcgcgtacacgctgcgcgcgcagcgcggcggctcgcgcgccctgctgaccgtgggccgcgtgcagacgccgacgctggccctcgtggtcgcccgcgaccgcgagatcgaggcattcaaggccgtgccgtaccacaccatccgggcggtggtgcagcacgccggcggcagcttcgccgccgcatggaaggcgaaggaggatcaagccggtctggacagcgaaggccgccttgtcgataccgccgtcgccgacgccctggtggccgccgtcaagggccagccgggcaccatcgccgcgtacaaacaggaggccaagaagcagaaccagccgctggccttcgccctgtccgacattacggcactggcctcggccaagttcggctacagcgccgaggacgtgctgaacacctgccaggcgctctacgagacgcacaagctgacctcgtacccgcgcaccgactgcgcctacctgccggagtcgcagcacgccgacgcgccgcgc-------------------------gtgctggaggcgatcaagcacgtcaaccccgaactggccggcctggtcgatggtgccgatccgcgtatcaagtccaagacgtgggacgactcgaagatcaccgcgcaccacggcatcgtgccgaccatgcagaagggcagcaaggccgccctcagcgagcgcgagcgcaacatctacgacctgatcgtgcgcgcctacctggcgcagttctacccgctgcacgagtacatgcagaccaccgtgggcgtc--gagatcgcgggcgagaacttcgccgcgagcggcaaggtagtcacgcgcaacggctggcgtgacgtgtacagcc------------aggccgacgaggaaggcgagaaggacgaggacgacgacagcggcacgcaggccctgccgtcgatggcccagggcgacgccgtgacctgcacggacgccacccgcaaggacgccaagacgaagccgccagcgcgctttaccgagggcacgctg------------atccgcgcgatggagaacatccacaagttcgtcagcgatgccgagcacaagaagatgctg---------------------cgcgagggcgacggcatcggcacgtcgg-----ccacccgtgcgtcgatcatttccgagttgaagcggcgcgagttcctggccgtcaaaggcaagcagatcatcagcacgaccctcggccgcagcgtcatcgacgcgctgcccgaggttgtgaaaagcccggtgctgaccgcgctctacgagcggatgctgaaaggcgtcgagcagggcacggccgccctggacgccttcatcacgaagcaagagacgttcatccgcgaccaggtggcgaaggccaacagcggagccgtgaccatcgccgg---------------------------------------------------------------------------------------------------------------------------cggcaaggaag---------------------ccgcgccggtgtcatcccttcacaagtgcatggcctgcggcagcggcttgtcgcgccggccgagc------------aagaagaaggggcaattctggtggggttgcagcaacttccccacatgcaagcagacctaccccgacctcaagggtcggcccgactacagcaagggccgcaacggcccggcatcc------------------------gaatga-----------------------------------------------------------------------------------------------------------------------------------------------------------------------------------------------------------------------------------------------------------------------------atgagccgcatcctgaaacgcatcgcggcaggcgtcgtcatcgc---gggcgtggccgccctgctgctggccgccgg------------cggctatgccgccggtgcccgcgtgaacaccaccaagagcattccggtcggcctgtactggacgagcagcgcgccggtggagaagggggcctacgtcctcttctgcccgccgcagctcggcgtgttcgatgacgccaaggagaggggctacatcggggccggcttctgccagggcggctacggctacatgatgaagcgcgttttagccgctaaagacgatgccgtcgccgtcgccgatgacggcgtgcgcgtcaacggcgagctgctgcccctcagcgcgccgatcaaggccgacaaggccggt-cggccgctgccgcgctatcagtccaacagctacacgctcggcaattccgaggtgctgcttatgtcggacgtgagcgccacatccttcgacggccgctacttcggcccgatcaatcgttcgcaaatcaagaccgtgatccgtccggtcatcacctggtag---------------atgaagatcaagatgaacaacgcggtagggccgcaagtccgaacc---gccaaaccgaagccgagcaagctgctgccggtgctgggcgcggcctcgatggtcggcggcctccaggccgcgacgcagttcttcgcccacacgttcgcctatcacgcgaccctcggccccaacgtgggccacgtgtacgcgccctggtcgatcctgcactggacgtacaagtggtacagccagtacccggacgagatcatgaaggccggcagcatggggatgctggtttcgaccgtgggcctgctgggcgtggccgtggcgaaggtcgtcacgtccaacagctcgaaggcgaacgagtacctgcacggctcggcccgctgggccgagaagaaggacattcaggcggccggcctgctgccacgcgagcgcaacgtcctggagatcgtcaccggcaaggccgcacccacggctaccggcgtgtacgtgggcggctggcaggacaaggacggcaatttcttctacctgcggcacagcggccccgagcacgtgctgacctacgcgcccacgcgctcgggcaagggcgtcggcctggtggtgcccacgctgctgtcgtggggcgcgagcagcgtcatcaccgacttgaagggcgagttgtgggccttgaccgccggctggcggcagaagcacgccaagaacaaggtgctgcgcttcgagccggccagcacctcgggcggcgtctgct-ggaatccgctggacgaaatccgcctcggcaccgaatacgaggtgggtgacgtgcagaaccttgccacgctgatcgttgacccggacggcaagggcctggactcgcactggcagaagaccgccttcgcgctcctggtcggcgtgatcctgcacgcgctgtacaaggccaaggacgatggcggcaccgccacgctgccgtccgtcgatgcgatgctggccgacccgaaccgg-gacattggcgagctttggatggaaatggcgacctacgggcacgtagacggccagaaccatcacgccatcggctcggcggcccgcgacatgatggatcggcccgaggaagaagccggatcggtgctgtccacggccaagtcgtacctggccctgtaccgcgaccccgtggtggcccgcaacgtcagccggtcggacttccgcatcaagcagttgatgcacgaggacgacccggtaagcctctacattgtcacccagcccaacgataaggcccgcctgcggccgctggtgcgcgtcatggtgaacatgatcgtgcgcctgctggccgacaagatggacttcgag--------------------------------------------------------------------------------ggcggccggccggtggcgcactacaagcaccggctcttgatgatgctggacgagttcccgagcctcgggaagctggagatcatgcaagagtcgctggccttcgtggccggctacggcatcaagtgctacctcatctgccaggacattaaccagctcaagagccgcgagacgggctacggccacgacgaaagcatcacgtcgaactgccacgtgcagaacgcctacccgcccaaccgcgtcgagacggccgaacacctgtcccgcctcaccgggcagaccaccgtggtgaaggagcagatcacgaccagcggccgccgcacggcggcgatgctgggccaggtgtcgcgcacttaccaggaagtgcagcggcccttgctgacgcccgacgaatgcctgcgcatgccggggccaaagaagaacgcccagggcgagatcgaagaagccggcgacatggtgatctacgtcgcgggctacccggcgatctacggcaagcaacccctgtacttcaaagacccag-tgttctcggcacgcgccgcgatccctgcgcccaaggtcagcgaccgcctgcgcg------ccgtcgcacaggccgagacggaaggggagggcatcacgatatga---------------atgatcgccaagcacgtgccgatgcgctcgcttggcaagagcgacttcgcgggcctggcgaactacatcaccgacgcccaaagcaaagaccaccggctgggccacgtgcaggcgacgaactgcgaagccggttccatccagga----cgccatcac---ggaggtgctggcgacccagcacacgaacacccgcgcgaagggcgacaagacctaccacct-gatcgtcagcttccgggccggcgagcagcccagcgccgacaccttgcgcgcgattgaggaacgcatctgcgtcgggctgggttatggcgagcatcagcgaatcagtgccgtccacaacgacaccgacaacctgcacatccacatcgccatcaacaagattcacccgacgcggcacacgatgcacgagccgtactacccgcaccgggcgctggcggaactctgcacggccctggagcgcgactacggcctggagcgcgacaaccacgagccgcgcaagcgcggcgcggagggccgggccgccgacatggagcggcatgccggcgttgaaagcctggtcggctggatcaagcgcgagtgcctggacgagatcaagggcgcgcagtcctggcaggaactgcaccaggtcatgcgggacaacggaatggagctgcgcgtccgcgccaatggcctcgtgttcgaggccggcgacggaacgatggtgaaggcgagcacagtagcccgcgacctttccaagccgagcctggaggcgcgg-cttggcccgttcgaggct---------------------------------------tcgcccgaacggcaggcgcaaaccaccgcg-------------------------------------aag-c--------------------------------------------------------------------------------------------------ggcagtaccgcaaagaccccatccgccttcgcg------tcaacaccgtggagctgtacgcgaagtacaaggccgagcagcagagcttgaccacggcgcgcgcccaggccctggagcgcgcccggcatcgcaaggatcggctgatcgaggcggccaagaggtcgaaccgcctgcgccgcgccacgattaaggtggtcggcgagggccgcgcgaacaagaagctgctgtacgcccaggcgagcaaggccctgcgcagcgaactccaggcgatcaacaagcagttccagcaggagcgcacggccctctacgccgagcacagccggcgcacgtgggccgactggctcaagaaggaggcgcagcacggcggcgccgacgccctggccgccctgcgc------------------gcccgcgaggcggcccagggcctcaagggcaacaccat-----ccggggcgagggccaggcgaagcccggcca-cgcgccggcggtggacaacatcacgaag-aaggggacgatcatcttccgcgccggcatgagcgccgtgcgcgatgacggtgaccgcctgcaagtctcccgcgaggccacgcgcgaagggctgcaagaagccctgcgcctggcgatgcaacgctacggcaaccgcatcaccgtcaacggcacggtggagttcaaggcgcagatgatccgcgccgccgtcgattcccagctacccatcaccttcaccgatccggctcttgagagccggcggcaggcgcttttga---------------------------------------------------------------------------------------------------------------------------------------------------------acaaggagaacacccatgagcgaa---------------------ccgaaaga---------------------------ccagagcatcgaggacgaac---tggacgcggcgctggcggccctggacagcggcccgctgccgac---------------------------cagcacgctaccggagccgcagc---cgtcgcccgagcaggcgacggccggccagccgccggccgagg------------------------cgaccgcgccgacgccggccttcacgccgccacc------------------------------------------------------------------------------gtccaccggaagcccgacgttggacgccttggaagaaaaccgccgccccaaagccagcaccgtttgcgagcactgtccgaactcggtgtggttcgcatcgccggcggaagtgaagtgctattgccgcgtgatgttcctcgtcacgtggagcagcaaggaacccaaccagatcacgcactgcgacggggaatttctcggccaggaacaggagtaggccagacgccgccgggc------------------------------------------------------------------------------------------------------------------------------------------------------------------------------------------gtcgccgccgccgacaagtacatcgccgaacgcgaggcaaagcgcctaaaaggtttcgatataccgaagcattcccgatatactgccgg---tgatggtgcgctcacgttccagggcaccaggactatcgagggccaggcgctggccctctt---gaaacgaggtgatgaggtcatggttatgcccatcgaccaggccacggcccggcgcttgacgcgcatcgcggtcg---gcgatgccgtctcgatcaccgcgaaaggctccatcaaaacgtcgaaaggaaggagtagatga---------------------------------------------------------------atggagaacgacgaa-----------aaggaacacggc---cgccg----gcggcggcagcacctgcgggtgccggtgttccccgaagagaaagacgagatcgaggcgaacgccaagagggcgggcgtcagcgtggcgcgctatctgcgcgacgtgggccagggctaccagatcaagggcgtcatggactaccagcacgtgcgcgagctggtgcgcgtcaacggcgaccttggccgccttggcggcctgctcaagctctggctgaccgatgacgtgcgaacgctccagttcggcgaggc------------gaccatcctggccctgctgggccggatcgaggccacccaggacgaaatgagccggatcatgaaggccgtggttcagcc---gagggccgagccttga-----------------atggcgaaaa-------------------------------------ttcacatggttctgcaaggcaagggcggcgtcggcaagtcgatgatcgcggccaccatcgcgcagtacaaagccggcaagggacagaagccgctttgcatcgacaccgatccggtgaacgcgacgttcgagggctacaaagccctcaacgtgcgccggctcaacatcatggacg---gcgacgagatcaacacccggaatttcgacgccctggtcgagatgatcgcgtcggccgag---ggcgacgtcatcatcgacaacggggccagctcgttcgtgccgctgtcgcactacctcatcagcaaccaggtgccggcgctgc-tccaggacatgggccacgaactcgtggtgcatacggtcgtcac-cggcggccaggccctggtggacacggtgagcggcttcgcccagctcgccagccagttcccggccgaatgcctgttcgtggtctggctgaacccgtattgggggccaatcgagcacgagggc---------------aaggggttcgagcagttgaaggcgtacacgaccaacaagggccgtgtgtccgccatcatccagattccggcgctg-aaagaggaaacctacggccgcgacttcgccgaaatgctccaggatcggcgcaccttcgatgaggccctggccgattcggcgctcacgatcatgacgcggcagcggctcaagatcgtgaaaacccagctcttcgcccagctcgaaaacgcggcggtgctctga---atgagcgcc------------aagaccaacgccaagaagaaggagcag------------------------gacaagccgcaatcgtccgggctgggcctggacgggctgggcgacctggccggcctgctgaacgagcagccggcggccaacgccggcggc---------gcaggcccgcaggagctgccgcttgacctgatcgacgaagacccgcaccagccgcgcacggccgacaaccccggcttctcgccggagagcatcgcggagatcggcgagacgatcaaagcgcgcggcgtgaagtcgcccatcagcgtgcgcgagaacccggacgcaccggggcgctacctcatcaaccacggcgcgcggcgctatcgcggctcgaagtgggcgcacaagaccacgatcccggccttcatcgacaacgactacaacgaggccgaccaggttatcgagaacctgcaacgcaacgagctgacggcgcgtgagatcgccgacttcatcggccgcgagctggcgaagggcaagaagaagggcgagatcgccaaggagatcggcaagtcgccggccttcgtcacgcagcacgtcacgctgctggacttgcccgaacccattgccgaggcgttcaatagcggccggggcaaggacgtgactgtcatcaacgagctggtgacggcctacaagaagaaccccgacgaggtggccgcctggctggccg---acgacagccaggagctgacgcgcggctcggtgaagctgctgcgcgagtt-cctggaggacaagcgcagtca---------cgaggac---ggcgaccgtgatcccaacaccgtcgatgcgctgaccggcaagaccgacgc------------cgaggccggcgacggcg---------agcaggggccgc------------aggatgatgacgccaagg--------------------ggaagaaggagccgaaggaggccgaccccgacaagctcaagaaggccatcatccaggtcaagcacgacgaccggccggcacggctgatcctcaaccgccggcccccggccgagggctgggcctggctcaaatacgaggatgacggccaggagttcgaggccgaccttggcaccgtgcagcttgtcgcgctgctgga--gggctga----------------------------------------------------------------------------------------------------------------------------atgaagaaacggctaaccgaagcccaattccaggcggcgatc---aagggcctggagatcgggcaacagaccatcgacatagcgcgcggcgtgctggtcgatggaaggccccaggccgagtttgtggcctcgctggggctgaccaagggggcggtatcgcaagcggtcagccgcgtgtgggcagtggcggggg------aagtgctcccgcagggcttcgagcgggtgacggcggtactgccggagcatcaagcgttcatcgtcaagcgttgggaagccgacgccaagggaaagaggaaacaggaacccaactcatga-------------------------------------------------------------------ttgg-cctggtgctggcacaccgtaaccatgcttccga--gtgggagcacccagcattcaacacgt-aagcg-----------cgtggagggtcaagctatgtccaacatcat---caagttccccaaggagatcgagcagcccgccg---------------cgcccgcgccggtggagcctgcc-----------------------------gccgc---------gtctgctgcccccaacaaggcccccggtgctggcctgc------------------------tggccggcctggtcaagttcgtatgggtggcgaccgtgctggtctggccgatcctcaagtgggtgctgtcgattgccaccttcttccagttcgtgcggatgctctaccactggaacacgcctggcgtgtatgccg-gttggtcgttcctggcgtacttcgcggtgctgaccgcgatcacctacttcgtttcgatctacaagccgaaggggctttga------

>pAKD31
---------------------------------------------------------------------------------------------------------------------------------------------------------------------------------------------------------------------------------------------------------------------atgcagaacgagttcaacgag-------caggaatacaggcgcaagctcatcgagggcgggcttagcgaagccgacgccaccgaccttgccgcccgtaccgccgccgctcgcag----ggactcgggcagcgccggcggggccttccgccccgccggttc--------------------------------cctcttcgagctgccggccacggccg----------gcgacaacgaggcggctt------------------------tgccgccgaagctaccgacgccggcaagtgccgccgtcgagcgatccgagcgcatggcgcaggaatcggccgagcttgcgcgcacgatgggcctgccgcccg------aaccgcgcaccgccgtgaacaagatggccgagcagatcggc-gcgctggcccaggacaaacggagtagtgcgatggcgaccaagaag-----cgaacggccgg--------------cggtgagctggccgagaaggtcagcgaggccaagcagacggccttgctcaagcacacgaagcagcagatcaaggacatgcagctctcgctgttcgacctggctccctgg-ccggatcacatgcgggcactgcccaacgacttcgggcggtcggcgatcttcaccgtccgcaacaagaaggtgccgcgc-gccgcgctgcaaggccagtcgatctaccac-gtcaacaaagacgtggagatcacctacaccgggatcgagctgcgcgccgacgacgacgagctggtattcgcccaggtgctggagtacgcgaagcgcaccgcgctcggagagccggtttccttcacgttctacgagctttgccaggacttggactggtcaatcaacggtcggtactacacaagggccgaggaatgcctgacgcggctccaggcgtcggccatgcagttctcatcccaacgcatcggccggctcgaatcggtgtcgctgatccggcgcttccgcgtcctggatcgcggcaa---gcgcacgtcgcgctgccaggtcgagatcgacgccgaaatcgtggtgctgttcgccggcgaccactacacgaaattcgtgtgggagaagtaccgcaagctgt-cgccc-accgcg--cggcgcatgttcgactacttcgccacccacaaggagccgtacccgctcaagctggagacgttccggctgatgtgcggctcggattccacccggccgaagaagtggcgcgagcaggtaggcgaagcgtgcgac--gagctgcgcgaaaacggcctggtcgaaagtgcgtgggtgaacgacgacctggtgcattgcaagcggtga------------------------------------------------------------------------------ttgtacaactacatcttcttcacgaacgtgctccggctgctcgatgagcggcacatgacgaaaaaggagctatcggacaggtcgggggtttcgatctccttcctgtccgatctcactactggcaaagccaacccctccctaaaggtgatggaggacattgcgcaggcccttgaaactcccctgccgctcctgcttgaatcgaccgacctggacaaagaagcccttgacaccctggccggcggcaaggcacc------------ccgaagcctgccgccaggcttcgagcgcgtggcggccgtgctgccagaacaccag-gcgttcatcgtcaagaagtggggcgaagcgacaaggaagaaacttagagggagttga----------------------------------------------------------------------------------------------------------atgaccgaccagaaaccagaacacaa-------------------cagcatcaaggaacgggcgaagaagaagctcgaacgcgacatggggccggagctgctggccgccctcaacgatcccaagaccgttgaaatcatgctcaacgcggacggcaagctctggctcgaacgcctgggcgagccgatgaagtgcatcggcacgctgcgcgtcgcgcaggcgcaagccatcatcgaaaccatcgcgggctaccacggcaaggaagtcacgcgctccaagccgatcctggaaggcgagctgccccttgatggcagtcgcttcgccggccagctcccgccggttgtgcccgcacccaccttcgccattcggaagaaggccgtcgccatcttcacgctcgatcagtacgtcgaacgcggaatcatgaccgcgccgcagcgcgaggcattgattgcagcggtgcgcgcgcaccggaacatccttgtgatcggcggcaccggctcgggcaagaccacgctggtgaacgcgatcatcaacgagatggtgattcaagacccgaccgagcgggttttcatcatcgaggacaccggcgaaatccagtgcgccgccgagaactacgtccagtaccacaccagcatcgacgtgaacatgacggcgctgctgaaaaccaccctccgcatgcgccccgaccgaatcctggtcggcgaggtgcgcggccccgaagcccttgatctgttgatggc-ctggaacaccgggcacgaaggaggtgctgcaaccctgcacgcaaacaacgccaaagctggattggatcggctcgccatgctcatcagcatgcac---cccgattccccgaaacccattgaaccgcttatcggcgaggcggttcacgtggttgttcatatcgcccgcgtc---gaaggctcgcggcgcatccaggaaatcttggaggtttccgggttcgccaac--ggccagtacatcaccaaaaccctctga------atgcaagcaaccttcccg---gcattccgcctcaac---cgcaacgccctgt---tctacatgggcctcttcgccctcctggcgttcttcctgctggccccccagcacgcattcgcctccgagggcaccggcggctctctgccgtatgagagctggctgaccaacctccgcaactccgtcaccggcccggtggccttcgcgctgtcgatcatcggcatcgtggtcgccggcggcatcctgatcttcggcggcgaactcaacggcttcttccgcacgttgatcttcatcgtcctggtcatggccctgctggtcggcgcgcagaacatgatgagcacgttcttcggccg-tggcgcggaaatcgccgccctgaccgatggcgcgctgcaccaggt---------------caaggtcgccgcgctggacgtggccggcttccccggcgaagccgtcatgcgctgggccgagcgcggccacatcgcggggtaa----------------------------------------------------------atgggcggggatcgtgagctggtgatg-ttctcgggcctgctggccggcgcgctgattttcagcgcccaagaagtgagggcaacggtgttcggcatcgccttgtggttcggcgcgc-tcttcgcgctgcgcctcatggcgaaggccgatccgaagctgcgacacgtgtacctgcggcaccgccggtaca---agccgtactacccggctcgcagcacgcccttccgtgacaacacgccgagtcaagggaagcaatacaaatga------------atgagcatcgccgacaccctcaagggcttga------tcttcaagaagcccgccaactccgccgagc------cgcgcgatccgcgccgctcgaaggaaccgctcgc-------------------cggcggccgccgtgcgggcg-aggcc---------------------------gagaacccctacctggccgcgcgccgcacctggaacgatcacgtgggcagcgtcgtctcgcagcgccaaacctggcagg-----tgataggcatcctgtcgctgt------------tgatcgcgctggccggcgtgggtggcgtgatccacatc-ggcagccagtcgaagttcatcccctacgtggtcgaggtggacaagctgggccagacggtggc------------------------------------------------------------------------------------cgccggcccggtgcaggccgcagggaaggccgatccgcgtgtcatccacgccgccgttgcggactggatgagctgcgcgcgcatggtgtcgcctgacgtggccttg-cagcgcaagtgcgtgttcaaggcgtactcgatgctcgcccccaacgatccggcgacgccaaagatgaacgagtggttgaacggcacgcccgattccagcccgttcaagcgcgccgagaaggaaatggtcagcgtcgagatcaagaccgtcatcccgcaaacgcccgaca-cctggcaagtcgagtgggt-ggaaaccacgcgcgaccgccaaggcacgctgaaaggtcagcccgtcacctggcgcgcgctcgtgactacctac---atcgccgaggtcacgcccaacaccaccgatgagcaactgcggaacaacccgttgagcatctacgtgcgtgattactcctggtcccgcatccaatga----------------------------------------------atgaagaaaaccctctccgctttgatcgt-gggcgctgctgtggcg---------gtgccctccctggctctggccgcccc---tggcgacgacattgccgacaagtatttcaacaagaccaacccgacgctgaccgctcaagagcgcgcggcgctcgccatcgccaaacggtgggaagcgggg---tcggcgaccggcatcaagccggtggccggctcgggcggtgccatcaagttcgtgtacggcgcgcagcagccgagcatcgtttgcgcggtgctccaggtgtgcgacgtggccttgcagcccggcgaacaagtgaactcga-tcaacctgggcgacacggccaggtggacggtggaaccggccatcaccggcagcggcgcgaccgaggttcagcacctcatcatcaagccgatggacgtgggcctcgaaaccagcctggttgtgaccacgaaccgccgcagctac------------cacttccgcctgcgctcgcatcgcaccgagtacatgccgcaagtctcgttcacgtaccccgaggaagcgcaagccaagtgggacgcgatccagcgccgcgagaagcaggaacgcaccgacaacaccctgccggcgacgggcgagtacctgggcgatctctcgttcgactatgagctgtccgggtcggcgagctggaagcctgtgcgcgtctacaacgatggccgcaagaccatcatcgaaatgcccggcacgatgcagcagaccgaagcgccgacgctc-ctggtcgtgcgcaaagagggcggcttgttcaccgacgacgaaacggtgctggtcaattaccgcgtgcagggcaatcgctacatcgtggacacggtgtttgaccgcgcgatcctgattgccggtgttggcagtagccaagaccgcgtgaccatcagccggaggaagtga---------------------------------------------------------atgcgcaagatcgtctctctcgcgctgctcgccctcgccctgggcctcggcggctgcgcaaccacc------agccagtacggcaacttcgtccagtcggccg---cgctcgatcagcagaagctcgccaccgacgcggtgcagcagctcgccacgctgtacgcgccggcgcgcacgcgcctggagctgcaacagcc---gacgcccgatccgttcggccaggcgctcgtcaagtcgctgcgcgacaagggctatgccctcctggagtacg-ccccggccggcgcttccacgcaggccc------------------cggcctcggcggcatcgca---ggcgagcgcaccggccacca---cggcc--------gcgtcgggcggc------------------------ctgccgttgcgctacgtgctcgaccaggctgg---cgactcgaacctgtaccgcctgaccttgatggtcggcaatc---aatccatcacccgcccttacctg---gcgcaaaacggcacgttcgcgccggccgggtactgggtgcgcaaggagtga------------------------------------------atgacagaaa---------------acgccgatcagatggcacctgacgcttcgcctggcgaagtgtccaagaaggcgggc---gtccgtcgcgtcaacaacatgcccatgtacatcctcggcggcgtcctgctgtcgttcgtgctggtcatggccctggtcgcggcggatcgcgcggccaagcagaacgc---gccggcggacggccccaaggagaaggccggc------aacacgtcgatgttcgccaaggagatcgcaggcgacaa---------------------gaccggcggcttgat------------------------------cgagccggcaagcccgctcaaggtgcccgacatgccgac---------------------------cggcccggcgtcggctccgc---------tggagatcgcgcggccgtccaacccggacgcgccgccggccccgccggccaa------ccccggca---acccgggccagccg--------gtgaacgacgacgaggcccagcgcatccgcatggcgaagatgcagatgttcggcgaagccgtgaaggccaagaccaccgtgcgcgtggatgccccgcgtagcaacggctccgcgccgggtgg----------------cccgagcacctacaccggcacgccgcagacgcgcgatgaaatgctgaaccgcatcgcagcggtgcagcagcaaatcgacgcgcagcgcagcaacgatccgaccgccgcctatcaagcacgcctggcgcagattcgcggcatgggcgt--------cggtggtggcggcgcggctccggccgccggcggcatgggcg---------cgggcggtgcgccgcagctcctgcaaacctcgaccagcggcggc------gggcgcaacagcatggcgcagttc---ggccaaggtgggcagggcgaccgctggaagctggattcgcagccggaagcgccgcgcacaccgttcgagctgc-gcgcgggcttcgtcgtg-ccggccacgctcatttcgggcatcaactccgatctgccgggccaaatcatggcccaggtcgcgcaggacgtgtacgacacaccgaccggcaagcacctgttgatcccgcagggatcgcgcctcgtcggctcgtattcgagcgacgtggcctacggccaagcgcgcgtgctggttgcgtggcaacgcatcgtgttccccgatggcaaggcgatggacattggcgcgatgccaggcgcggacagcgcgggatacgcgggcttccacgaccaggtgaacaaccactatgtgcgcctgttcggctcggccttcctcatgtccggcgtgacagcaggcatcacctaca------gccaacgccagaaccaggccacaaa---cacctatggcgcaccgagcgccagcagtgccctaagcgaagccctcggccagcagctcggccaggttacggcgcaactcatcgccaagaacctgagcatttcgccgacgctggaaattcggccggggtatcgcttcaacgtcgtggtcacgaaggacatgacgttttccaagccgtaccgttccttcgattactaa---------------------------atgaagccg---------aagtttttagccgctaaattggccctcgtcattgctgtttcgagcacgctggcggtca------cacctgtgcaggctggcatccccgtcatcgacggcaccaacctgtcgcagaacatcatgacggccatcgaatcggtggcccagacgctcaag---------------------caaattgagcagtacagcacccagctccagcagtatcaaaaccaactccagaacacgatggccccggccgcgtatatctgggatcaggcgcaatcgaccatcaacgggttgatgaacgcggtcaacacgctggattactacaagacccaactcggcagcctggacagctacatcggcaagttccaggacgtgaactactacaagaactcgccgtgctttacgg---cggcagggtgctccgacgcggaacgcgcagcacttcggaatgtggcccag---ctcgcgagcgagtcgcagaagaaggccaacgatgccttgttcaagggcctcgataggcagcaaacgaatctcacggccgatgcagcgacgttgcagcgtcttcaatcggcagcgcagggcgcgcagggccaaatgcaggccatcggctacgccaaccagctcgccagccagcaggccaaccagctcttgcagattcgtggcct-gctgatcgcgcagcagaacgcgatggcaaccaa---------gatgcaggccgacgcc--gacaagg---aagcccagcaggcggcagcggccgcacaactgcgccagggca---------------gctac----------------cgggccagcccggcgcgcacctggtaa-------------------------------------------------------------------------------------------------------------------------------------------------------------------------------------------------------------------------------------------------------------------------------------------------------------------------------------------atgccagccaatctaaaaa-------------------------------------------------------------------------------ccctcgccctgccgctgttcgtc-----------tggctggcgttcttcgcggtcgat---gcccacgc---ggccatcgacaacgccggcgtgttcgatagcgtgctggatcgctaccaggccgccgcgagcggctgggccggtgtcatcaccacggccgcaacctggctcttctggacgctggttgtgatctcgatggtctggacgttcggcatgatggccttgcgcaaggccgacattggcgagttcttcgcggagttcgtccgcttcacgatctttaccggcttcttctggtgggcgctaaccaacggccctaacttcgcctcgtccatctatgcgtcgttgcggcagctcgccggcaacgcgacgggcctgggcaatgctc---------------tgtcgccctcgggcatcgtggacgtgggctttgcgatcttcgacaaggtgatggatcagtcctcggtgtgg-----------tcgccggtggacagcatggccggcatcctcatggccgtggcgatcctggtcatcctggccctggtcggtgtgaatatgcttctgctgctcgcgtcgggctgggtgctcgcctacggcggcgtgttcttcctcggcttcggtggttcgcgctggacttccgacatggcgatcaactactacaaggtcgtcctgggcgtggccgcgcagctcttcgcaatggtgctcctggtgggcatcggcaagaccttcctcgatgactactactcgcgcatgagc-gccggc---atcag---------cctcaaggaaatgggcgtgatgctgatcgtcgtcatcatcctcttggcgttggtcaacaagattccgccgctcatcgccgggatcatcaccggcgcgagcgtgggcgg--tgccggcatcggcca---gttcggtgcaggtgctgcgttgggtgccgcaggcatggca---------gcagcagcggccgcgaccggcggcgccgctctggc---cgccggcgcagcctcggccgccggtggtgcctctgccgtcatggccgccttctcgaagg------------ccaatgagaacgtgtcggcaggcacggacg------------ttatgtcggccttctcgggc----------------ggcggc---------------agctcggg---cggc------------------------------------------------------ggtgcgggcggcggc---------------------------------------ggcgacgccggcaccggc------agcacgcccttcgctcaggctgcgggctttagcggcagctccggcggtggctcttc---gtcgggt----ggcggcagcccctcgaccggcagcagctcggg---------------cagctcgaagggcggcgataa------------------------------------gggcggcggcaaagc---------------cgacgcc------------------------------------------------------------ggcg---------gccagggcagcagctcgacggccagcaccggcagcagtgccgac------aaggccgccaagaacgaaccca--agcccgccggcggggcagggcaaggg----------------cagcaggccgcaccg---------------------------ggcagcaccggcc---------------------------------------ccggcttgctcgcatcggccgcatcggccctcggcacggccggccgcatcgccgccgacgccggcgcgaacttggcgaagggaaccgccgatgttgccaaggccaaagccgcgagcctgc---------------gcgaagccgcagccgagcggatcgccgacaccactggcgg----------------------------------------aaagatcgccgccgcgatcaaggcgcaaggaagcggcacg------------------------------------gccga---gaacatcgacgtgcccgacc-------------------------------agc---------agcccgcgccgagcttcggc-----gacaacagcctggcaggcggcc------------------------------------------------------------------------ctgccgatgccgatcccgag-------------------------------------------tccgaagtagctgcgttcgcc------------------------aaccgcgagcaagg---------------ccgcgacggcacaactgcgtaa------------------------------------------------------------------------------------------------------------------------------------------------------------------------------------------------------------------------------------------------------------------------------------------------------------------------------------------------------------------------------------------------------------------------------------------------------------------------------------------------------------------------------------------------------------------------------------------------------------------------------------------------------------------------------------------------------------------------------------------------------------------------------------------------------------------------------------------------------------------------------------------------------------------------------atgcgccttttcatcgcagaaaagccgtccgtcgccaaggccatcgccggcgagctgggcgcgaccggcaagggcgacggcttcatcgagtgcggcaccgacaaagtgacctggtgcttcgggcacatgctcgaacaggccgaccccgacgagtacacgcccgatgacgtgccgcgcggccagtccggcaagaaggtctggcgcgtcgatgagctgcccatcatccccgagagctggattctcaagcccaaggacgac------gcgaagaagcagctcgccgtgatcggcaagctgctcaaggaggccaaggagatcgtcaacgccggcgaccccgaccgcgaaggccagttgctggttgacgaagtgctgga---gcacttccgcaacagcaagccggtgcgccgcttttgggtgagcgcgcaggactccgtttccgtcaagcgcggcctggccgcgttgaaggagaacaccacctatgcaggctgggccgacgctgcacgcgggcggcagcgcgccgactggctgatcggcatgaacctcagccgcgcgtacacgctgcgcgcgcagcgcggcggctcgcgcgccctgctgaccgtgggccgcgtgcagacgccgacgctggccctcgtggtcgcccgcgaccgcgagatcgaggcattcaaggccgtgccgtaccacaccatccgggcggtggtgcagcacgccggcggcagcttcgccgccgcatggaaggcgaaggaggatcaagccggtctggacagcgaaggccgccttgtcgataccgccgtcgccgacgccctggtggccgccgtcaagggccagccgggcaccatcgccgcgtacaaacaggaggccaagaagcagaaccagccgctggccttcgccctgtccgacattacggcactggcctcggccaagttcggctacagcgccgaggacgtgctgaacacctgccaggcgctctacgagacgcacaagctgacctcgtacccgcgcaccgactgcgcctacctgccggagtcgcagcacgccgacgcgccgcgc-------------------------gtgctggaggcgatcaagcacgtcaaccccgaactggccggcctggtcgatggtgccgatccgcgtatcaagtccaagacgtgggacgactcgaagatcaccgcgcaccacggcatcgtgccgaccatgcagaagggcagcaaggccgccctcagcgagcgcgagcgcaacatctacgacctgatcgtgcgcgcctacctggcgcagttctacccgctgcacgagtacatgcagaccaccgtgggcgtc--gagatcgcgggcgagaacttcgccgcgagcggcaaggtagtcacgcgcaacggctggcgtgacgtgtacagcc------------aggccgacgaggaaggcgagaaggacgaggacgacgacagcggcacgcaggccctgccgtcgatggcccagggcgacgccgtgacctgcacggacgccacccgcaaggacgccaagacgaagccgccagcgcgctttaccgagggcacgctg------------atccgcgcgatggagaacatccacaagttcgtcagcgatgccgagcacaagaagatgctg---------------------cgcgagggcgacggcatcggcacgtcgg-----ccacccgtgcgtcgatcatttccgagttgaagcggcgcgagttcctggccgtcaaaggcaagcagatcatcagcacgaccctcggccgcagcgtcatcgacgcgctgcccgaggttgtgaaaagcccggtgctgaccgcgctctacgagcggatgctgaaaggcgtcgagcagggcacggccgccctggacgccttcatcacgaagcaagagacgttcatccgcgaccaggtggcgaaggccaacagcggagccgtgaccatcgccgg---------------------------------------------------------------------------------------------------------------------------cggcaaggaag---------------------ccgcgccggtgtcatcccttcacaagtgcatggcctgcggcagcggcttgtcgcgccggccgagc------------aagaagaaggggcaattctggtggggttgcagcaacttccccacatgcaagcagacctaccccgacctcaagggtcggcccgactacagcaagggccgcaacggcccggcatcc------------------------gaatga-----------------------------------------------------------------------------------------------------------------------------------------------------------------------------------------------------------------------------------------------------------------------------atgagccgcatcctgaaacgcatcgcggcaggcgtcgtcatcgc---gggcgtggccgccctgctgctggccgccgg------------cggctatgccgccggtgcccgcgtgaacaccaccaagagcattccggtcggcctgtactggacgagcagcgcgccggtggagaagggggcctacgtcctcttctgcccgccgcagctcggcgtgttcgatgacgccaaggagaggggctacatcggggccggcttctgccagggcggctacggctacatgatgaagcgcgttttagccgctaaagacgatgccgtcgccgtcgccgatgacggcgtgcgcgtcaacggcgagctgctgcccctcagcgcgccgatcaaggccgacaaggccggt-cggccgctgccgcgctatcagtccaacagctacacgctcggcaattccgaggtgctgcttatgtcggacgtgagcgccacatccttcgacggccgctacttcggcccgatcaatcgttcgcaaatcaagaccgtgatccgtccggtcatcacctggtag---------------atgaagatcaagatgaacaacgcggtagggccgcaagtccgaacc---gccaaaccgaagccgagcaagctgctgccggtgctgggcgcggcctcgatggtcggcggcctccaggccgcgacgcagttcttcgcccacacgttcgcctatcacgcgaccctcggccccaacgtgggccacgtgtacgcgccctggtcgatcctgcactggacgtacaagtggtacagccagtacccggacgagatcatgaaggccggcagcatggggatgctggtttcgaccgtgggcctgctgggcgtggccgtggcgaaggtcgtcacgtccaacagctcgaaggcgaacgagtacctgcacggctcggcccgctgggccgagaagaaggacattcaggcggccggcctgctgccacgcgagcgcaacgtcctggagatcgtcaccggcaaggccgcacccacggctaccggcgtgtacgtgggcggctggcaggacaaggacggcaatttcttctacctgcggcacagcggccccgagcacgtgctgacctacgcgcccacgcgctcgggcaagggcgtcggcctggtggtgcccacgctgctgtcgtggggcgcgagcagcgtcatcaccgacttgaagggcgagttgtgggccttgaccgccggctggcggcagaagcacgccaagaacaaggtgctgcgcttcgagccggccagcacctcgggcggcgtctgct-ggaatccgctggacgaaatccgcctcggcaccgaatacgaggtgggtgacgtgcagaaccttgccacgctgatcgttgacccggacggcaagggcctggactcgcactggcagaagaccgccttcgcgctcctggtcggcgtgatcctgcacgcgctgtacaaggccaaggacgatggcggcaccgccacgctgccgtccgtcgatgcgatgctggccgacccgaaccgg-gacattggcgagctttggatggaaatggcgacctacgggcacgtagacggccagaaccatcacgccatcggctcggcggcccgcgacatgatggatcggcccgaggaagaagccggatcggtgctgtccacggccaagtcgtacctggccctgtaccgcgaccccgtggtggcccgcaacgtcagccggtcggacttccgcatcaagcagttgatgcacgaggacgacccggtaagcctctacattgtcacccagcccaacgataaggcccgcctgcggccgctggtgcgcgtcatggtgaacatgatcgtgcgcctgctggccgacaagatggacttcgag--------------------------------------------------------------------------------ggcggccggccggtggcgcactacaagcaccggctcttgatgatgctggacgagttcccgagcctcgggaagctggagatcatgcaagagtcgctggccttcgtggccggctacggcatcaagtgctacctcatctgccaggacattaaccagctcaagagccgcgagacgggctacggccacgacgaaagcatcacgtcgaactgccacgtgcagaacgcctacccgcccaaccgcgtcgagacggccgaacacctgtcccgcctcaccgggcagaccaccgtggtgaaggagcagatcacgaccagcggccgccgcacggcggcgatgctgggccaggtgtcgcgcacttaccaggaagtgcagcggcccttgctgacgcccgacgaatgcctgcgcatgccggggccaaagaagaacgcccagggcgagatcgaagaagccggcgacatggtgatctacgtcgcgggctacccggcgatctacggcaagcaacccctgtacttcaaagacccag-tgttctcggcacgcgccgcgatccctgcgcccaaggtcagcgaccgcctgcgcg------ccgtcgcacaggccgagacggaaggggagggcatcacgatatga---------------atgatcgccaagcacgtgccgatgcgctcgcttggcaagagcgacttcgcgggcctggcgaactacatcaccgacgcccaaagcaaagaccaccggctgggccacgtgcaggcgacgaactgcgaagccggttccatccagga----cgccatcac---ggaggtgctggcgacccagcacacgaacacccgcgcgaagggcgacaagacctaccacct-gatcgtcagcttccgggccggcgagcagcccagcgccgacaccttgcgcgcgattgaggaacgcatctgcgtcgggctgggttatggcgagcatcagcgaatcagtgccgtccacaacgacaccgacaacctgcacatccacatcgccatcaacaagattcacccgacgcggcacacgatgcacgagccgtactacccgcaccgggcgctggcggaactctgcacggccctggagcgcgactacggcctggagcgcgacaaccacgagccgcgcaagcgcggcgcggagggccgggccgccgacatggagcggcatgccggcgttgaaagcctggtcggctggatcaagcgcgagtgcctggacgagatcaagggcgcgcagtcctggcaggaactgcaccaggtcatgcgggacaacggaatggagctgcgcgtccgcgccaatggcctcgtgttcgaggccggcgacggaacgatggtgaaggcgagcacagtagcccgcgacctttccaagccgagcctggaggcgcgg-cttggcccgttcgaggct---------------------------------------tcgcccgaacggcaggcgcaaaccaccgcg-------------------------------------aag-c--------------------------------------------------------------------------------------------------ggcagtaccgcaaagaccccatccgccttcgcg------tcaacaccgtggagctgtacgcgaagtacaaggccgagcagcagagcttgaccacggcgcgcgcccaggccctggagcgcgcccggcatcgcaaggatcggctgatcgaggcggccaagaggtcgaaccgcctgcgccgcgccacgattaaggtggtcggcgagggccgcgcgaacaagaagctgctgtacgcccaggcgagcaaggccctgcgcagcgaactccaggcgatcaacaagcagttccagcaggagcgcacggccctctacgccgagcacagccggcgcacgtgggccgactggctcaagaaggaggcgcagcacggcggcgccgacgccctggccgccctgcgc------------------gcccgcgaggcggcccagggcctcaagggcaacaccat-----ccggggcgagggccaggcgaagcccggcca-cgcgccggcggtggacaacatcacgaag-aaggggacgatcatcttccgcgccggcatgagcgccgtgcgcgatgacggtgaccgcctgcaagtctcccgcgaggccacgcgcgaagggctgcaagaagccctgcgcctggcgatgcaacgctacggcaaccgcatcaccgtcaacggcacggtggagttcaaggcgcagatgatccgcgccgccgtcgattcccagctacccatcaccttcaccgatccggctcttgagagccggcggcaggcgcttttga---------------------------------------------------------------------------------------------------------------------------------------------------------acaaggagaacacccatgagcgaa---------------------ccgaaaga---------------------------ccagagcatcgaggacgaac---tggacgcggcgctggcggccctggacagcggcccgctgccgac---------------------------cagcacgctaccggagccgcagc---cgtcgcccgagcaggcgacggccggccagccgccggccgagg------------------------cgaccgcgccgacgccggccttcacgccgccacc------------------------------------------------------------------------------gtccaccggaagcccgacgttggacgccttggaagaaaaccgccgccccaaagccagcaccgtttgcgagcactgtccgaactcggtgtggttcgcatcgccggcggaagtgaagtgctattgccgcgtgatgttcctcgtcacgtggagcagcaaggaacccaaccagatcacgcactgcgacggggaatttctcggccaggaacaggagtaggccagacgccgccgggc------------------------------------------------------------------------------------------------------------------------------------------------------------------------------------------gtcgccgccgccgacaagtacatcgccgaacgcgaggcaaagcgcctaaaaggtttcgatataccgaagcattcccgatatactgccgg---tgatggtgcgctcacgttccagggcaccaggactatcgagggccaggcgctggccctctt---gaaacgaggtgatgaggtcatggttatgcccatcgaccaggccacggcccggcgcttgacgcgcatcgcggtcg---gcgatgccgtctcgatcaccgcgaaaggctccatcaaaacgtcgaaaggaaggagtagatga---------------------------------------------------------------atggagaacgacgaa-----------aaggaacacggc---cgccg----gcggcggcagcacctgcgggtgccggtgttccccgaagagaaagacgagatcgaggcgaacgccaagagggcgggcgtcagcgtggcgcgctatctgcgcgacgtgggccagggctaccagatcaagggcgtcatggactaccagcacgtgcgcgagctggtgcgcgtcaacggcgaccttggccgccttggcggcctgctcaagctctggctgaccgatgacgtgcgaacgctccagttcggcgaggc------------gaccatcctggccctgctgggccggatcgaggccacccaggacgaaatgagccggatcatgaaggccgtggttcagcc---gagggccgagccttga-----------------atggcgaaaa-------------------------------------ttcacatggttctgcaaggcaagggcggcgtcggcaagtcgatgatcgcggccaccatcgcgcagtacaaagccggcaagggacagaagccgctttgcatcgacaccgatccggtgaacgcgacgttcgagggctacaaagccctcaacgtgcgccggctcaacatcatggacg---gcgacgagatcaacacccggaatttcgacgccctggtcgagatgatcgcgtcggccgag---ggcgacgtcatcatcgacaacggggccagctcgttcgtgccgctgtcgcactacctcatcagcaaccaggtgccggcgctgc-tccaggacatgggccacgaactcgtggtgcatacggtcgtcac-cggcggccaggccctggtggacacggtgagcggcttcgcccagctcgccagccagttcccggccgaatgcctgttcgtggtctggctgaacccgtattgggggccaatcgagcacgagggc---------------aaggggttcgagcagttgaaggcgtacacgaccaacaagggccgtgtgtccgccatcatccagattccggcgctg-aaagaggaaacctacggccgcgacttcgccgaaatgctccaggatcggcgcaccttcgatgaggccctggccgattcggcgctcacgatcatgacgcggcagcggctcaagatcgtgaaaacccagctcttcgcccagctcgaaaacgcggcggtgctctga---atgagcgcc------------aagaccaacgccaagaagaaggagcag------------------------gacaagccgcaatcgtccgggctgggcctggacgggctgggcgacctggccggcctgctgaacgagcagccggcggccaacgccggcggc---------gcaggcccgcaggagctgccgcttgacctgatcgacgaagacccgcaccagccgcgcacggccgacaaccccggcttctcgccggagagcatcgcggagatcggcgagacgatcaaagcgcgcggcgtgaagtcgcccatcagcgtgcgcgagaacccggacgcaccggggcgctacctcatcaaccacggcgcgcggcgctatcgcggctcgaagtgggcgcacaagaccacgatcccggccttcatcgacaacgactacaacgaggccgaccaggttatcgagaacctgcaacgcaacgagctgacggcgcgtgagatcgccgacttcatcggccgcgagctggcgaagggcaagaagaagggcgagatcgccaaggagatcggcaagtcgccggccttcgtcacgcagcacgtcacgctgctggacttgcccgaacccattgccgaggcgttcaatagcggccggggcaaggacgtgactgtcatcaacgagctggtgacggcctacaagaagaaccccgacgaggtggccgcctggctggccg---acgacagccaggagctgacgcgcggctcggtgaagctgctgcgcgagtt-cctggaggacaagcgcagtca---------cgaggac---ggcgaccgtgatcccaacaccgtcgatgcgctgaccggcaagaccgacgc------------cgaggccggcgacggcg---------agcaggggccgc------------aggatgatgacgccaagg--------------------ggaagaaggagccgaaggaggccgaccccgacaagctcaagaaggccatcatccaggtcaagcacgacgaccggccggcacggctgatcctcaaccgccggcccccggccgagggctgggcctggctcaaatacgaggatgacggccaggagttcgaggccgaccttggcaccgtgcagcttgtcgcgctgctgga--gggctga----------------------------------------------------------------------------------------------------------------------------atgaagaaacggctaaccgaagcccaattccaggcggcgatc---aagggcctggagatcgggcaacagaccatcgacatagcgcgcggcgtgctggtcgatggaaggccccaggccgagtttgtggcctcgctggggctgaccaagggggcggtatcgcaagcggtcagccgcgtgtgggcagtggcggggg------aagtgctcccgcagggcttcgagcgggtgacggcggtactgccggagcatcaagcgttcatcgtcaagcgttgggaagccgacgccaagggaaagaggaaacaggaacccaactcatga-------------------------------------------------------------------ttgg-cctggtgctggcacaccgtaaccatgcttccga--gtgggagcacccagcattcaacacgt-aagcg-----------cgtggagggtcaagctatgtccaacatcat---caagttccccaaggagatcgagcagcccgccg---------------cgcccgcgccggtggagcctgcc-----------------------------gccgc---------gtctgctgcccccaacaaggcccccggtgctggcctgc------------------------tggccggcctggtcaagttcgtatgggtggcgaccgtgctggtctggccgatcctcaagtgggtgctgtcgattgccaccttcttccagttcgtgcggatgctctaccactggaacacgcctggcgtgtatgccg-gttggtcgttcctggcgtacttcgcggtgctgaccgcgatcacctacttcgtttcgatctacaagccgaaggggctttga------

>pAKD33
---------------------------------------------------------------------------------------------------------------------------------------------------------------------------------------------------------------------------------------------------------------------atgcagaacgagttcaacgag-------caggaatacaggcgcaagctcatcgagggcgggcttagcgaagccgacgccaccgaccttgccgcccgtaccgccgccgctcgcag----ggactcgggcagcgccggcggggccttccgccccgccggttc--------------------------------cctcttcgagctgccggccacggccg----------gcgacaacgaggcggctt------------------------tgccgccgaagctaccgacgccggcaagtgccgccgtcgagcgatccgagcgcatggcgcaggaatcggccgagcttgcgcgcacgatgggcctgccgcccg------aaccgcgcaccgccgtgaacaagatggccgagcagatcggc-gcgctggcccaggacaaacggagtagtgcgatggcgaccaagaag-----cgaacggccgg--------------cggtgagctggccgagaaggtcagcgaggccaagcagacggccttgctcaagcacacgaagcagcagatcaaggacatgcagctctcgctgttcgacctggctccctgg-ccggatcacatgcgggcactgcccaacgacttcgggcggtcggcgatcttcaccgtccgcaacaagaaggtgccgcgc-gccgcgctgcaaggccagtcgatctaccac-gtcaacaaagacgtggagatcacctacaccgggatcgagctgcgcgccgacgacgacgagctggtattcgcccaggtgctggagtacgcgaagcgcaccgcgctcggagagccggtttccttcacgttctacgagctttgccaggacttggactggtcaatcaacggtcggtactacacaagggccgaggaatgcctgacgcggctccaggcgtcggccatgcagttctcatcccaacgcatcggccggctcgaatcggtgtcgctgatccggcgcttccgcgtcctggatcgcggcaa---gcgcacgtcgcgctgccaggtcgagatcgacgccgaaatcgtggtgctgttcgccggcgaccactacacgaaattcgtgtgggagaagtaccgcaagctgt-cgccc-accgcg--cggcgcatgttcgactacttcgccacccacaaggagccgtacccgctcaagctggagacgttccggctgatgtgcggctcggattccacccggccgaagaagtggcgcgagcaggtaggcgaagcgtgcgac--gagctgcgcgaaaacggcctggtcgaaagtgcgtgggtgaacgacgacctggtgcattgcaagcggtga------------------------------------------------------------------------------ttgtacaactacatcttcttcacgaacgtgctccggctgctcgatgagcggcacatgacgaaaaaggagctatcggacaggtcgggggtttcgatctccttcctgtccgatctcactactggcaaagccaacccctccctaaaggtgatggaggacattgcgcaggcccttgaaactcccctgccgctcctgcttgaatcgaccgacctggacaaagaagcccttgacaccctggccggcggcaaggcacc------------ccgaagcctgccgccaggcttcgagcgcgtggcggccgtgctgccagaacaccag-gcgttcatcgtcaagaagtggggcgaagcgacaaggaagaaacttagagggagttga----------------------------------------------------------------------------------------------------------atgaccgaccagaaaccagaacacaa-------------------cagcatcaaggaacgggcgaagaagaagctcgaacgcgacatggggccggagctgctggccgccctcaacgatcccaagaccgttgaaatcatgctcaacgcggacggcaagctctggctcgaacgcctgggcgagccgatgaagtgcatcggcacgctgcgcgtcgcgcaggcgcaagccatcatcgaaaccatcgcgggctaccacggcaaggaagtcacgcgctccaagccgatcctggaaggcgagctgccccttgatggcagtcgcttcgccggccagctcccgccggttgtgcccgcacccaccttcgccattcggaagaaggccgtcgccatcttcacgctcgatcagtacgtcgaacgcggaatcatgaccgcgccgcagcgcgaggcattgattgcagcggtgcgcgcgcaccggaacatccttgtgatcggcggcaccggctcgggcaagaccacgctggtgaacgcgatcatcaacgagatggtgattcaagacccgaccgagcgggttttcatcatcgaggacaccggcgaaatccagtgcgccgccgagaactacgtccagtaccacaccagcatcgacgtgaacatgacggcgctgctgaaaaccaccctccgcatgcgccccgaccgaatcctggtcggcgaggtgcgcggccccgaagcccttgatctgttgatggc-ctggaacaccgggcacgaaggaggtgctgcaaccctgcacgcaaacaacgccaaagctggattggatcggctcgccatgctcatcagcatgcac---cccgattccccgaaacccattgaaccgcttatcggcgaggcggttcacgtggttgttcatatcgcccgcgtc---gaaggctcgcggcgcatccaggaaatcttggaggtttccgggttcgccaac--ggccagtacatcaccaaaaccctctga------atgcaagcaaccttcccg---gcattccgcctcaac---cgcaacgccctgt---tctacatgggcctcttcgccctcctggcgttcttcctgctggccccccagcacgcattcgcctccgagggcaccggcggctctctgccgtatgagagctggctgaccaacctccgcaactccgtcaccggcccggtggccttcgcgctgtcgatcatcggcatcgtggtcgccggcggcatcctgatcttcggcggcgaactcaacggcttcttccgcacgttgatcttcatcgtcctggtcatggccctgctggtcggcgcgcagaacatgatgagcacgttcttcggccg-tggcgcggaaatcgccgccctgaccgatggcgcgctgcaccaggt---------------caaggtcgccgcgctggacgtggccggcttccccggcgaagccgtcatgcgctgggccgagcgcggccacatcgcggggtaa----atggctctgcgcgcgatccccatccgtagggccggcaaccgagaaaacctgttcatgggcggggatcgtgagctggtgatg-ttctcgggcctgctggccggcgcgctgattttcagcgcccaagaagtgagggcaacggtgttcggcatcgccttgtggttcggcgcgc-tcttcgcgctgcgcctcatggcgaaggccgatccgaagctgcgacacgtgtacctgcggcaccgccggtaca---agccgtactacccggctcgcagcacgcccttccgtgacaacacgccgagtcaagggaagcaatacaaatga------------atgagcatcgccgacaccctcaagggcttga------tcttcaagaagcccgccaactccgccgagc------cgcgcgatccgcgccgctcgaaggaaccgctcgc-------------------cggcggccgccgtgcgggcg-aggcc---------------------------gagaacccctacctggccgcgcgccgcacctggaacgatcacgtgggcagcgtcgtctcgcagcgccaaacctggcagg-----tgataggcatcctgtcgctgt------------tgatcgcgctggccggcgtgggtggcgtgatccacatc-ggcagccagtcgaagttcatcccctacgtggtcgaggtggacaagctgggccagacggtggc------------------------------------------------------------------------------------cgccggcccggtgcaggccgcagggaaggccgatccgcgtgtcatccacgccgccgttgcggactggatgagctgcgcgcgcatggtgtcgcctgacgtggccttg-cagcgcaagtgcgtgttcaaggcgtactcgatgctcgcccccaacgatccggcgacgccaaagatgaacgagtggttgaacggcacgcccgattccagcccgttcaagcgcgccgagaaggaaatggtcagcgtcgagatcaagaccgtcatcccgcaaacgcccgaca-cctggcaagtcgagtgggt-ggaaaccacgcgcgaccgccaaggcacgctgaaaggtcagcccgtcacctggcgcgcgctcgtgactacctac---atcgccgaggtcacgcccaacaccaccgatgagcaactgcggaacaacccgttgagcatctacgtgcgtgattactcctggtcccgcatccaatga----------------------------------------------atgaagaaaaccctctccgctttgatcgt-gggcgctgctgtggcg---------gtgccctccctggctctggccgcccc---tggcgacgacattgccgacaagtatttcaacaagaccaacccgacgctgaccgctcaagagcgcgcggcgctcgccatcgccaaacggtgggaagcgggg---tcggcgaccggcatcaagccggtggccggctcgggcggtgccatcaagttcgtgtacggcgcgcagcagccgagcatcgtttgcgcggtgctccaggtgtgcgacgtggccttgcagcccggcgaacaagtgaactcga-tcaacctgggcgacacggccaggtggacggtggaaccggccatcaccggcagcggcgcgaccgaggttcagcacctcatcatcaagccgatggacgtgggcctcgaaaccagcctggttgtgaccacgaaccgccgcagctac------------cacttccgcctgcgctcgcatcgcaccgagtacatgccgcaagtctcgttcacgtaccccgaggaagcgcaagccaagtgggacgcgatccagcgccgcgagaagcaggaacgcaccgacaacaccctgccggcgacgggcgagtacctgggcgatctctcgttcgactatgagctgtccgggtcggcgagctggaagcctgtgcgcgtctacaacgatggccgcaagaccatcatcgaaatgcccggcacgatgcagcagaccgaagcgccgacgctc-ctggtcgtgcgcaaagagggcggcttgttcaccgacgacgaaacggtgctggtcaattaccgcgtgcagggcaatcgctacatcgtggacacggtgtttgaccgcgcgatcctgattgccggtgttggcagtagccaagaccgcgtgaccatcagccggaggaagtga---------------------------------------------------------atgcgcaagatcgtctctctcgcgctgctcgccctcgccctgggcctcggcggctgcgcaaccacc------agccagtacggcaacttcgtccagtcggccg---cgctcgatcagcagaagctcgccaccgacgcggtgcagcagctcgccacgctgtacgcgccggcgcgcacgcgcctggagctgcaacagcc---gacgcccgatccgttcggccaggcgctcgtcaagtcgctgcgcgacaagggctatgccctcctggagtacg-ccccggccggcgcttccacgcaggccc------------------cggcctcggcggcatcgca---ggcgagcgcaccggccacca---cggcc--------gcgtcgggcggc------------------------ctgccgttgcgctacgtgctcgaccaggctgg---cgactcgaacctgtaccgcctgaccttgatggtcggcaatc---aatccatcacccgcccttacctg---gcgcaaaacggcacgttcgcgccggccgggtactgggtgcgcaaggagtga------------------------------------------atgacagaaa---------------acgccgatcagatggcacctgacgcttcgcctggcgaagtgtccaagaaggcgggc---gtccgtcgcgtcaacaacatgcccatgtacatcctcggcggcgtcctgctgtcgttcgtgctggtcatggccctggtcgcggcggatcgcgcggccaagcagaacgc---gccggcggacggccccaaggagaaggccggc------aacacgtcgatgttcgccaaggagatcgcaggcgacaa---------------------gaccggcggcttgat------------------------------cgagccggcaagcccgctcaaggtgcccgacatgccgac---------------------------cggcccggcgtcggctccgc---------tggagatcgcgcggccgtccaacccggacgcgccgccggccccgccggccaa------ccccggca---acccgggccagccg--------gtgaacgacgacgaggcccagcgcatccgcatggcgaagatgcagatgttcggcgaagccgtgaaggccaagaccaccgtgcgcgtggatgccccgcgtagcaacggctccgcgccgggtgg----------------cccgagcacctacaccggcacgccgcagacgcgcgatgaaatgctgaaccgcatcgcagcggtgcagcagcaaatcgacgcgcagcgcagcaacgatccgaccgccgcctatcaagcacgcctggcgcagattcgcggcatgggcgt--------cggtggtggcggcgcggctccggccgccggcggcatgggcg---------cgggcggtgcgccgcagctcctgcaaacctcgaccagcggcggc------gggcgcaacagcatggcgcagttc---ggccaaggtgggcagggcgaccgctggaagctggattcgcagccggaagcgccgcgcacaccgttcgagctgc-gcgcgggcttcgtcgtg-ccggccacgctcatttcgggcatcaactccgatctgccgggccaaatcatggcccaggtcgcgcaggacgtgtacgacacaccgaccggcaagcacctgttgatcccgcagggatcgcgcctcgtcggctcgtattcgagcgacgtggcctacggccaagcgcgcgtgctggttgcgtggcaacgcatcgtgttccccgatggcaaggcgatggacattggcgcgatgccaggcgcggacagcgcgggatacgcgggcttccacgaccaggtgaacaaccactatgtgcgcctgttcggctcggccttcctcatgtccggcgtgacagcaggcatcacctaca------gccaacgccagaaccaggccacaaa---cacctatggcgcaccgagcgccagcagtgccctaagcgaagccctcggccagcagctcggccaggttacggcgcaactcatcgccaagaacctgagcatttcgccgacgctggaaattcggccggggtatcgcttcaacgtcgtggtcacgaaggacatgacgttttccaagccgtaccgttccttcgattactaa---------------------------atgaagccg---------aagtttttagccgctaaattggccctcgtcattgctgtttcgagcacgctggcggtca------cacctgtgcaggctggcatccccgtcatcgacggcaccaacctgtcgcagaacatcatgacggccatcgaatcggtggcccagacgctcaag---------------------caaattgagcagtacagcacccagctccagcagtatcaaaaccaactccagaacacgatggccccggccgcgtatatctgggatcaggcgcaatcgaccatcaacgggttgatgaacgcggtcaacacgctggattactacaagacccaactcggcagcctggacagctacatcggcaagttccaggacgtgaactactacaagaactcgccgtgctttacgg---cggcagggtgctccgacgcggaacgcgcagcacttcggaatgtggcccag---ctcgcgagcgagtcgcagaagaaggccaacgatgccttgttcaagggcctcgataggcagcaaacgaatctcacggccgatgcagcgacgttgcagcgtcttcaatcggcagcgcagggcgcgcagggccaaatgcaggccatcggctacgccaaccagctcgccagccagcaggccaaccagctcttgcagattcgtggcct-gctgatcgcgcagcagaacgcgatggcaaccaa---------gatgcaggccgacgcc--gacaagg---aagcccagcaggcggcagcggccgcacaactgcgccagggca---------------gctac----------------cgggccagcccggcgcgcacctggtaa-------------------------------------------------------------------------------------------------------------------------------------------------------------------------------------------------------------------------------------------------------------------------------------------------------------------------------------------atgccagccaatctaaaaa-------------------------------------------------------------------------------ccctcgccctgccgctgttcgtc-----------tggctggcgttcttcgcggtcgat---gcccacgc---ggccatcgacaacgccggcgtgttcgatagcgtgctggatcgctaccaggccgccgcgagcggctgggccggtgtcatcaccacggccgcaacctggctcttctggacgctggttgtgatctcgatggtctggacgttcggcatgatggccttgcgcaaggccgacattggcgagttcttcgcggagttcgtccgcttcacgatctttaccggcttcttctggtgggcgctaaccaacggccctaacttcgcctcgtccatctatgcgtcgttgcggcagctcgccggcaacgcgacgggcctgggcaatgctc---------------tgtcgccctcgggcatcgtggacgtgggctttgcgatcttcgacaaggtgatggatcagtcctcggtgtgg-----------tcgccggtggacagcatggccggcatcctcatggccgtggcgatcctggtcatcctggccctggtcggtgtgaatatgcttctgctgctcgcgtcgggctgggtgctcgcctacggcggcgtgttcttcctcggcttcggtggttcgcgctggacttccgacatggcgatcaactactacaaggtcgtcctgggcgtggccgcgcagctcttcgcaatggtgctcctggtgggcatcggcaagaccttcctcgatgactactactcgcgcatgagc-gccggc---atcag---------cctcaaggaaatgggcgtgatgctgatcgtcgtcatcatcctcttggcgttggtcaacaagattccgccgctcatcgccgggatcatcaccggcgcgagcgtgggcgg--tgccggcatcggcca---gttcggtgcaggtgctgcgttgggtgccgcaggcatggca---------gcagcagcggccgcgaccggcggcgccgctctggc---cgccggcgcagcctcggccgccggtggtgcctctgccgtcatggccgccttctcgaagg------------ccaatgagaacgtgtcggcaggcacggacg------------ttatgtcggccttctcgggc----------------ggcggc---------------agctcggg---cggc------------------------------------------------------ggtgcgggcggcggc---------------------------------------ggcgacgccggcaccggc------agcacgcccttcgctcaggctgcgggctttagcggcagctccggcggtggctcttc---gtcgggt----ggcggcagcccctcgaccggcagcagctcggg---------------cagctcgaagggcggcgataa------------------------------------gggcggcggcaaagc---------------cgacgcc------------------------------------------------------------ggcg---------gccagggcagcagctcgacggccagcaccggcagcagtgccgac------aaggccgccaagaacgaaccca--agcccgccggcggggcagggcaaggg----------------cagcaggccgcaccg---------------------------ggcagcaccggcc---------------------------------------ccggcttgctcgcatcggccgcatcggccctcggcacggccggccgcatcgccgccgacgccggcgcgaacttggcgaagggaaccgccgatgttgccaaggccaaagccgcgagcctgc---------------gcgaagccgcagccgagcggatcgccgacaccactggcgg----------------------------------------aaagatcgccgccgcgatcaaggcgcaaggaagcggcacg------------------------------------gccga---gaacatcgacgtgcccgacc-------------------------------agc---------agcccgcgccgagcttcggc-----gacaacagcctggcaggcggcc------------------------------------------------------------------------ctgccgatgccgatcccgag-------------------------------------------tccgaagtagctgcgttcgcc------------------------aaccgcgagcaagg---------------ccgcgacggcacaactgcgtaa------------------------------------------------------------------------------------------------------------------------------------------------------------------------------------------------------------------------------------------------------------------------------------------------------------------------------------------------------------------------------------------------------------------------------------------------------------------------------------------------------------------------------------------------------------------------------------------------------------------------------------------------------------------------------------------------------------------------------------------------------------------------------------------------------------------------------------------------------------------------------------------------------------------------------atgcgccttttcatcgcagaaaagccgtccgtcgccaaggccatcgccggcgagctgggcgcgaccggcaagggcgacggcttcatcgagtgcggcaccgacaaagtgacctggtgcttcgggcacatgctcgaacaggccgaccccgacgagtacacgcccgatgacgtgccgcgcggccagtccggcaagaaggtctggcgcgtcgatgagctgcccatcatccccgagagctggattctcaagcccaaggacgac------gcgaagaagcagctcgccgtgatcggcaagctgctcaaggaggccaaggagatcgtcaacgccggcgaccccgaccgcgaaggccagttgctggttgacgaagtgctgga---gcacttccgcaacagcaagccggtgcgccgcttttgggtgagcgcgcaggactccgtttccgtcaagcgcggcctggccgcgttgaaggagaacaccacctatgcaggctgggccgacgctgcacgcgggcggcagcgcgccgactggctgatcggcatgaacctcagccgcgcgtacacgctgcgcgcgcagcgcggcggctcgcgcgccctgctgaccgtgggccgcgtgcagacgccgacgctggccctcgtggtcgcccgcgaccgcgagatcgaggcattcaaggccgtgccgtaccacaccatccgggcggtggtgcagcacgccggcggcagcttcgccgccgcatggaaggcgaaggaggatcaagccggtctggacagcgaaggccgccttgtcgataccgccgtcgccgacgccctggtggccgccgtcaagggccagccgggcaccatcgccgcgtacaaacaggaggccaagaagcagaaccagccgctggccttcgccctgtccgacattacggcactggcctcggccaagttcggctacagcgccgaggacgtgctgaacacctgccaggcgctctacgagacgcacaagctgacctcgtacccgcgcaccgactgcgcctacctgccggagtcgcagcacgccgacgcgccgcgc-------------------------gtgctggaggcgatcaagcacgtcaaccccgaactggccggcctggtcgatggtgccgatccgcgtatcaagtccaagacgtgggacgactcgaagatcaccgcgcaccacggcatcgtgccgaccatgcagaagggcagcaaggccgccctcagcgagcgcgagcgcaacatctacgacctgatcgtgcgcgcctacctggcgcagttctacccgctgcacgagtacatgcagaccaccgtgggcgtc--gagatcgcgggcgagaacttcgccgcgagcggcaaggtagtcacgcgcaacggctggcgtgacgtgtacagcc------------aggccgacgaggaaggcgagaaggacgaggacgacgacagcggcacgcaggccctgccgtcgatggcccagggcgacgccgtgacctgcacggacgccacccgcaaggacgccaagacgaagccgccagcgcgctttaccgagggcacgctg------------atccgcgcgatggagaacatccacaagttcgtcagcgatgccgagcacaagaagatgctg---------------------cgcgagggcgacggcatcggcacgtcgg-----ccacccgtgcgtcgatcatttccgagttgaagcggcgcgagttcctggccgtcaaaggcaagcagatcatcagcacgaccctcggccgcagcgtcatcgacgcgctgcccgaggttgtgaaaagcccggtgctgaccgcgctctacgagcggatgctgaaaggcgtcgagcagggcacggccgccctggacgccttcatcacgaagcaagagacgttcatccgcgaccaggtggcgaaggccaacagcggagccgtgaccatcgccgg---------------------------------------------------------------------------------------------------------------------------cggcaaggaag---------------------ccgcgccggtgtcatcccttcacaagtgcatggcctgcggcagcggcttgtcgcgccggccgagc------------aagaagaaggggcaattctggtggggttgcagcaacttccccacatgcaagcagacctaccccgacctcaagggtcggcccgactacagcaagggccgcaacggcccggcatcc------------------------gaatga-----------------------------------------------------------------------------------------------------------------------------------------------------------------------------------------------------------------------------------------------------------------------------atgagccgcatcctgaaacgcatcgcggcaggcgtcgtcatcgc---gggcgtggccgccctgctgctggccgccgg------------cggctatgccgccggtgcccgcgtgaacaccaccaagagcattccggtcggcctgtactggacgagcagcgcgccggtggagaagggggcctacgtcctcttctgcccgccgcagctcggcgtgttcgatgacgccaaggagaggggctacatcggggccggcttctgccagggcggctacggctacatgatgaagcgcgttttagccgctaaagacgatgccgtcgccgtcgccgatgacggcgtgcgcgtcaacggcgagctgctgcccctcagcgcgccgatcaaggccgacaaggccggt-cggccgctgccgcgctatcagtccaacagctacacgctcggcaattccgaggtgctgcttatgtcggacgtgagcgccacatccttcgacggccgctacttcggcccgatcaatcgttcgcaaatcaagaccgtgatccgtccggtcatcacctggtag---------------atgaagatcaagatgaacaacgcggtagggccgcaagtccgaacc---gccaaaccgaagccgagcaagctgctgccggtgctgggcgcggcctcgatggtcggcggcctccaggccgcgacgcagttcttcgcccacacgttcgcctatcacgcgaccctcggccccaacgtgggccacgtgtacgcgccctggtcgatcctgcactggacgtacaagtggtacagccagtacccggacgagatcatgaaggccggcagcatggggatgctggtttcgaccgtgggcctgctgggcgtggccgtggcgaaggtcgtcacgtccaacagctcgaaggcgaacgagtacctgcacggctcggcccgctgggccgagaagaaggacattcaggcggccggcctgctgccacgcgagcgcaacgtcctggagatcgtcaccggcaaggccgcacccacggctaccggcgtgtacgtgggcggctggcaggacaaggacggcaatttcttctacctgcggcacagcggccccgagcacgtgctgacctacgcgcccacgcgctcgggcaagggcgtcggcctggtggtgcccacgctgctgtcgtggggcgcgagcagcgtcatcaccgacttgaagggcgagttgtgggccttgaccgccggctggcggcagaagcacgccaagaacaaggtgctgcgcttcgagccggccagcacctcgggcggcgtctgct-ggaatccgctggacgaaatccgcctcggcaccgaatacgaggtgggtgacgtgcagaaccttgccacgctgatcgttgacccggacggcaagggcctggactcgcactggcagaagaccgccttcgcgctcctggtcggcgtgatcctgcacgcgctgtacaaggccaaggacgatggcggcaccgccacgctgccgtccgtcgatgcgatgctggccgacccgaaccgg-gacattggcgagctttggatggaaatggcgacctacgggcacgtagacggccagaaccatcacgccatcggctcggcggcccgcgacatgatggatcggcccgaggaagaagccggatcggtgctgtccacggccaagtcgtacctggccctgtaccgcgaccccgtggtggcccgcaacgtcagccggtcggacttccgcatcaagcagttgatgcacgaggacgacccggtaagcctctacattgtcacccagcccaacgataaggcccgcctgcggccgctggtgcgcgtcatggtgaacatgatcgtgcgcctgctggccgacaagatggacttcgag--------------------------------------------------------------------------------ggcggccggccggtggcgcactacaagcaccggctcttgatgatgctggacgagttcccgagcctcgggaagctggagatcatgcaagagtcgctggccttcgtggccggctacggcatcaagtgctacctcatctgccaggacattaaccagctcaagagccgcgagacgggctacggccacgacgaaagcatcacgtcgaactgccacgtgcagaacgcctacccgcccaaccgcgtcgagacggccgaacacctgtcccgcctcaccgggcagaccaccgtggtgaaggagcagatcacgaccagcggccgccgcacggcggcgatgctgggccaggtgtcgcgcacttaccaggaagtgcagcggcccttgctgacgcccgacgaatgcctgcgcatgccggggccaaagaagaacgcccagggcgagatcgaagaagccggcgacatggtgatctacgtcgcgggctacccggcgatctacggcaagcaacccctgtacttcaaagacccag-tgttctcggcacgcgccgcgatccctgcgcccaaggtcagcgaccgcctgcgcg------ccgtcgcacaggccgagacggaaggggagggcatcacgatatga---------------atgatcgccaagcacgtgccgatgcgctcgcttggcaagagcgacttcgcgggcctggcgaactacatcaccgacgcccaaagcaaagaccaccggctgggccacgtgcaggcgacgaactgcgaagccggttccatccagga----cgccatcac---ggaggtgctggcgacccagcacacgaacacccgcgcgaagggcgacaagacctaccacct-gatcgtcagcttccgggccggcgagcagcccagcgccgacaccttgcgcgcgattgaggaacgcatctgcgtcgggctgggttatggcgagcatcagcgaatcagtgccgtccacaacgacaccgacaacctgcacatccacatcgccatcaacaagattcacccgacgcggcacacgatgcacgagccgtactacccgcaccgggcgctggcggaactctgcacggccctggagcgcgactacggcctggagcgcgacaaccacgagccgcgcaagcgcggcgcggagggccgggccgccgacatggagcggcatgccggcgttgaaagcctggtcggctggatcaagcgcgagtgcctggacgagatcaagggcgcgcagtcctggcaggaactgcaccaggtcatgcgggacaacggaatggagctgcgcgtccgcgccaatggcctcgtgttcgaggccggcgacggaacgatggtgaaggcgagcacagtagcccgcgacctttccaagccgagcctggaggcgcgg-cttggcccgttcgaggct---------------------------------------tcgcccgaacggcaggcgcaaaccaccgcg-------------------------------------aag-c--------------------------------------------------------------------------------------------------ggcagtaccgcaaagaccccatccgccttcgcg------tcaacaccgtggagctgtacgcgaagtacaaggccgagcagcagagcttgaccacggcgcgcgcccaggccctggagcgcgcccggcatcgcaaggatcggctgatcgaggcggccaagaggtcgaaccgcctgcgccgcgccacgattaaggtggtcggcgagggccgcgcgaacaagaagctgctgtacgcccaggcgagcaaggccctgcgcagcgaactccaggcgatcaacaagcagttccagcaggagcgcacggccctctacgccgagcacagccggcgcacgtgggccgactggctcaagaaggaggcgcagcacggcggcgccgacgccctggccgccctgcgc------------------gcccgcgaggcggcccagggcctcaagggcaacaccat-----ccggggcgagggccaggcgaagcccggcca-cgcgccggcggtggacaacatcacgaag-aaggggacgatcatcttccgcgccggcatgagcgccgtgcgcgatgacggtgaccgcctgcaagtctcccgcgaggccacgcgcgaagggctgcaagaagccctgcgcctggcgatgcaacgctacggcaaccgcatcaccgtcaacggcacggtggagttcaaggcgcagatgatccgcgccgccgtcgattcccagctacccatcaccttcaccgatccggctcttgagagccggcggcaggcgcttttga---------------------------------------------------------------------------------------------------------------------------------------------------------acaaggagaacacccatgagcgaa---------------------ccgaaaga---------------------------ccagagcatcgaggacgaac---tggacgcggcgctggcggccctggacagcggcccgctgccgac---------------------------cagcacgctaccggagccgcagc---cgtcgcccgagcaggcgacggccggccagccgccggccgagg------------------------cgaccgcgccgacgccggccttcacgccgccacc------------------------------------------------------------------------------gtccaccggaagcccgacgttggacgccttggaagaaaaccgccgccccaaagccagcaccgtttgcgagcactgtccgaactcggtgtggttcgcatcgccggcggaagtgaagtgctattgccgcgtgatgttcctcgtcacgtggagcagcaaggaacccaaccagatcacgcactgcgacggggaatttctcggccaggaacaggagtaggccagacgccgccgggc------------------------------------------------------------------------------------------------------------------------------------------------------------------------------------------gtcgccgccgccgacaagtacatcgccgaacgcgaggcaaagcgcctaaaaggtttcgatataccgaagcattcccgatatactgccgg---tgatggtgcgctcacgttccagggcaccaggactatcgagggccaggcgctggccctctt---gaaacgaggtgatgaggtcatggttatgcccatcgaccaggccacggcccggcgcttgacgcgcatcgcggtcg---gcgatgccgtctcgatcaccgcgaaaggctccatcaaaacgtcgaaaggaaggagtagatga---------------------------------------------------------------atggagaacgacgaa-----------aaggaacacggc---cgccg----gcggcggcagcacctgcgggtgccggtgttccccgaagagaaagacgagatcgaggcgaacgccaagagggcgggcgtcagcgtggcgcgctatctgcgcgacgtgggccagggctaccagatcaagggcgtcatggactaccagcacgtgcgcgagctggtgcgcgtcaacggcgaccttggccgccttggcggcctgctcaagctctggctgaccgatgacgtgcgaacgctccagttcggcgaggc------------gaccatcctggccctgctgggccggatcgaggccacccaggacgaaatgagccggatcatgaaggccgtggttcagcc---gagggccgagccttga-----------------atggcgaaaa-------------------------------------ttcacatggttctgcaaggcaagggcggcgtcggcaagtcgatgatcgcggccaccatcgcgcagtacaaagccggcaagggacagaagccgctttgcatcgacaccgatccggtgaacgcgacgttcgagggctacaaagccctcaacgtgcgccggctcaacatcatggacg---gcgacgagatcaacacccggaatttcgacgccctggtcgagatgatcgcgtcggccgag---ggcgacgtcatcatcgacaacggggccagctcgttcgtgccgctgtcgcactacctcatcagcaaccaggtgccggcgctgc-tccaggacatgggccacgaactcgtggtgcatacggtcgtcac-cggcggccaggccctggtggacacggtgagcggcttcgcccagctcgccagccagttcccggccgaatgcctgttcgtggtctggctgaacccgtattgggggccaatcgagcacgagggc---------------aaggggttcgagcagttgaaggcgtacacgaccaacaagggccgtgtgtccgccatcatccagattccggcgctg-aaagaggaaacctacggccgcgacttcgccgaaatgctccaggatcggcgcaccttcgatgaggccctggccgattcggcgctcacgatcatgacgcggcagcggctcaagatcgtgaaaacccagctcttcgcccagctcgaaaacgcggcggtgctctga---atgagcgcc------------aagaccaacgccaagaagaaggagcag------------------------gacaagccgcaatcgtccgggctgggcctggacgggctgggcgacctggccggcctgctgaacgagcagccggcggccaacgccggcggc---------gcaggcccgcaggagctgccgcttgacctgatcgacgaagacccgcaccagccgcgcacggccgacaaccccggcttctcgccggagagcatcgcggagatcggcgagacgatcaaagcgcgcggcgtgaagtcgcccatcagcgtgcgcgagaacccggacgcaccggggcgctacctcatcaaccacggcgcgcggcgctatcgcggctcgaagtgggcgcacaagaccacgatcccggccttcatcgacaacgactacaacgaggccgaccaggttatcgagaacctgcaacgcaacgagctgacggcgcgtgagatcgccgacttcatcggccgcgagctggcgaagggcaagaagaagggcgagatcgccaaggagatcggcaagtcgccggccttcgtcacgcagcacgtcacgctgctggacttgcccgaacccattgccgaggcgttcaatagcggccggggcaaggacgtgactgtcatcaacgagctggtgacggcctacaagaagaaccccgacgaggtggccgcctggctggccg---acgacagccaggagctgacgcgcggctcggtgaagctgctgcgcgagtt-cctggaggacaagcgcagtca---------cgaggac---ggcgaccgtgatcccaacaccgtcgatgcgctgaccggcaagaccgacgc------------cgaggccggcgacggcg---------agcaggggccgc------------aggatgatgacgccaagg--------------------ggaagaaggagccgaaggaggccgaccccgacaagctcaagaaggccatcatccaggtcaagcacgacgaccggccggcacggctgatcctcaaccgccggcccccggccgagggctgggcctggctcaaatacgaggatgacggccaggagttcgaggccgaccttggcaccgtgcagcttgtcgcgctgctgga--gggctga----------------------------------------------------------------------------------------------------------------------------atgaagaaacggctaaccgaagcccaattccaggcggcgatc---aagggcctggagatcgggcaacagaccatcgacatagcgcgcggcgtgctggtcgatggaaggccccaggccgagtttgtggcctcgctggggctgaccaagggggcggtatcgcaagcggtcagccgcgtgtgggcagtggcggggg------aagtgctcccgcagggcttcgagcgggtgacggcggtactgccggagcatcaagcgttcatcgtcaagcgttgggaagccgacgccaagggaaagaggaaacaggaacccaactcatga-------------------------------------------------------------------ttgg-cctggtgctggcacaccgtaaccatgcttccga--gtgggagcacccagcattcaacacgt-aagcg-----------cgtggagggtcaagctatgtccaacatcat---caagttccccaaggagatcgagcagcccgccg---------------cgcccgcgccggtggagcctgcc-----------------------------gccgc---------gtctgctgcccccaacaaggcccccggtgctggcctgc------------------------tggccggcctggtcaagttcgtatgggtggcgaccgtgctggtctggccgatcctcaagtgggtgctgtcgattgccaccttcttccagttcgtgcggatgctctaccactggaacacgcctggcgtgtatgccg-gttggtcgttcctggcgtacttcgcggtgctgaccgcgatcacctacttcgtttcgatctacaagccgaaggggctttga------

>pAKD34
---------------------------------------------------------------------------------------------------------------------------------------------------------------------------------------------------------------------------------------------------------------------atgccggatcaattcgacgag-------caggaatataagcgcaagctcatcgagggcgggctgaatgccaacgacgcggcgagcctcgccgcccgcacagcggaggcccgccg----gagttccggcaacaccggcaagaccatgcggccggtcggatc--------------------------------actcttcgatacgctggc--cagcaa----------------gccagccgatgaagt-------------agcaccaccgctaccgctaccgcctgccgaagagagcgcggcggtgctgcgctcgcggcgcatggccgccgagacggccgaactggcggcgacgctgggccttccagaag------aacggcgcacggtagttgataccgtggccgccaaggtggcc-acgttggccgagaacaaacggagagacgcaatgccggcgaagaaa--cagagcaaagcaggggc-----cgccggcggcgagctggccgccaaggtcagcgaggccaagcaggccgccttgctcaagcagaccaagcagcagatcaaggagaaccagctatcgctgttcgacattgcgccgtgg-cccgacaacatgcgcgccttgcccaacgattacgcccggtcagccctcttcaccacgcgcaacaagcgcgtggcgcgt-gaggccctacagagcaaggaaatcttccac-atcaacaaggacgtggccatcacgtacaccggcgtcgagctgcgcgccgaggatgacgaactggtgtggcaacagatccttgagtacgccaaacggtcgccgctgggcgacccggtttcgttcacgttctacgagctttgccaggacttggattggtcgatcaacagccggtactacacgaaggccgaagaatgccttagccgcttgcaagcatcggccatgcagttttcatccaagcggatcggccggctcgaatcggtatccctgattcgccgcttccgtgtcctgaaccgtggcac---gcgcaattcgcgttgccaggtcgagattgacgaagaaatggttgtcctgttcgccggcgaccattacagcaagttcatttgggagaagtaccgcaagctga-cgccc-acggcc--cgacgcatgttcgattacttcgcatcgcaccaggagccttacccgatgaagctggaaaccttccgcctgatgtgcggctcgcagtcggcccggccgaagaagtggcgcgagcaggtaggcgaggcttgcgaa--gagctgcaaaagagcggcctggtcgaaagcgcatgggtgaacagcgacctggtgcattgcaagcggtga------------------------------------------------------------------------------gtgtacaagtacatcttctttactaacgtgcttcgcatcctcgatgaacgaggcatgacaaaaaacgaactctccgagcggtcgggagtgtcgatttcgtttctgtccgacctcactaccggcaaggccaatccgtcgctcaaggtgatggaagcgattgccaacgcgcttgaaacctctctgccgctactcctggaatcaaccgacctggacaagcacaccctggacgccttggccggcggcaaggctcc------------tagtagcctgcctgctgggtacgaaagggtgtcggcggtactccccgaacaccgg-gccttccaggtcaaaaaatggggtgaggaaacaaggaagaaactagggggtcggaacgccaagaag---------------------aagtaa----------------------------------------------------------------------gtgaccga---tttaaaagaacacga-------------------cagcatcaaggaacgggcgaagaagaagctcgaaagggacatggggccgcagctcctggaagccctgcacgatcctaaaacggttgaaatcatgctcaacgcggacggcaagctatggcttgagcgtcaaggcgagcggtcgcagtgcatcggcacgctgcgccgcgcacaagcgcaagccatcgtggaaaccgtcgctggctaccacaacaaggaaatcaccaagaacagccccttgctcgaaggcgaattcccgattgacggttcgcgcttcgcgggtcagctcggcccggtagtgaccgggccagtctttgccatccggaagaaagccattgcggtgtacacgctcgcgcagtacgtcgaagccgggatcatgaccgcagcacaagcgcagtccatcgcggacgcggttgcagcgcacaagaacatcctggtgattggcggcaccggctcgggcaagaccacgctggtcaacgcgatcatccaggcgatggtcgatcacgatgccttggaacggttcgtcatcatcgaggacaccggcgaaatccaatgcacggccgccaacttcgtccagtaccacaccagtatcgaagtcagcatgaccatgctgctgaaaaccacgctgcgtatgcggcccgaccgcatcctggttggcgaagtccgtggcgaagaagccttagacctgctggacgc-ctggaacaccgggcatcccggcggcgctgccactctccatgcgaacagcgcatcggagggcctgactcgtttgaagtcgcttgtttctcggaataagtcggctccatcggag---attgaaccgctgatcggcgaggcggttcatgtcgttgttcatatcgccagaaccccggatggctctcgtcgtatccaggaaatcctagaggtttccggttacgccgat--ggccattacaaaactgtgtccctttaa------atgcaagcactcttcccg---gccttccggctcaac---cagcgcacgatgt---tttacctgggcctggctgttgtcctggcgttccttctgctggctccccagcacgctttcgcctctgaaggcaccggcggttcgctgccgtatgaaagctggctgacgaacctgcgtaactctgtcaccggcccggtcgctttcgcgctgtcgatcatcggcatcgtggtcgccggcggcatcttgatcttcggtggtgaactcaacggcttcttccgcacgttgattttcattgtcctggtcatggctctgctggtcggcgcgcaaaacatgatgagcaccttctttggtcg-tggcgcggaaatcgcggcgttgaccgatggcgcaattcaccaggt---------------caaggtcggcgcgctgaacgccttgggctttcctggtgatgccgtcatgcgctgggtcgaaaccggccgggttgcataa-------atggctctgcgcgcgatccccatccgccgggccggcaaccgagaaaacctgttcatgggcggggatcgtgagctggtgatg-ttctcgggcctgctggccggggcgctgatttttagcgcccaagaagtacgggcaacggtgttcggcattgttctgtggttcggcgcgc-tttgggcgtgccgactcatggcgaaatccgatcccaagctacgcaaggtgtacctgcggcaccgccgctaca---aagggtactacccggcgcgtagcacgccttttcgtgacaacacgccaagtcaagggaagcaatacaaatga------------atgagctttgcagacacgatcaagggcttga------tcttcaagaagaagcc------------------------cgaccgccggcaatcgccgcaatcatcaga-------------------agccggcccgcgcagtagtg-ggctg---------------------------gaaaatccctacctgtcggcacgtcgcacctggaacgagcatgttggctcggtcgtctcgtcgcgccagacctggcaag-----tggtgggcatcctctcgctgt------------tgatcgcactcgccggcgtcggcggcgtgatccatatc-ggcagccagtcgaagttcattccctacgtggtgcaagtggacaagatggggcagaccatcgc------------------------------------------------------------------------------------ggccgggcctgttacggcggccgacaaggccgaccctcgcatcgtccacgccacggttgccgacttcatcaccagcgcccgcatggtcacgcctgacgtggctttg-cagcgcaaggccgtgttcaaggtgtactcggttctgtctcccaacgatccggccacggcaaaaatgaatgaatggctcaacggcaatgccgatgccagcccattcaagcgtgcagcgaaagaaatggtgaacatcgaaatcacttcggtcattccgcagtcgccggata-cctggcaagtggattggac-agaaaccacccgcgaccgccaaggggcgttgaagggccagcccgtaccaatgcgcgcccttgtcaccgtctat---accgccgaacccacttcgcagaccacggacgagcaactacgcaataacccaatggggatttatgtgcgtgattactcctggtcgcgccttctttaa----------------------------------------------atgaagaaacaacttttcgctgtgctgtt-gggcgcttcgctgacg---------atcccgaccctggcccttgccgcc---------gatgacctggccgacaagtatttttccaacaacaacccgaccctgaccgcgcaggaaaaggcggccattgccatcgccaagcggtgggaggccagt---tcggccaccggcatgaagccggtcgccggctccaatggcgcgatcaagttcctgttcggcgcgcagcagcccagcatcgtttgcgcggtgctccaggtgtgcgatgtggctttgcaggctggcgagcaagtcaactcga-tcaacctgggcgatacggcccgctggacagtcgagccggccatcactggcagcggtgccggcgaagtgcagcacctcatcatcaagccgatggacgtgggcctggaaaccagcctggtcgtgaccacgaaccgccgcacctat------------cacttccggctgcgctcgcatcgcacgcagtacatgccgcaagtctcgttcacgtatcccgaggacgcgcttgcgaagtgggacgcgatcaagacccgcgaagtgcaacaccgcaccgacaacaccatcccttccaccggggagtacctgggcgatctgtcgtttgactatgacgtgtccggctcggcctcctggaagcctgtgcgcgtattcaacgatggccgcaagaccatcattcaaatgccgcgctcgatggagcaaaccgaagcgccgaccctg-ttggttgtgcgccgtgatggcggcctgttccgtgacgctgaaaccgtcatggtcaattaccgcgtccagggcgaccgcttcatcgtggacacggttttcgacaaggcaatcctgattgccggcgtcggcagcgggcaagaccgcgtgaccattacaagggggaaataa---------------------------------------------------------atgcgcaagctcatcattgccgcgctgttcgcgttgacgctg------gccggctgcgccacgact------ggccaatacggcaacttcgttccggcag------cagcaggccagcagcagattgctaccgatgccgtgcagcagctcgccacgctgtacccgccggccaagacccgtttcgagctgcaccaggc---cacgcctgacgccttcggggtagccctggtcaacacgctgcgcgaacgcggatacgccctcttggagttca-acccagccgac---aaggcgcaagcct------------------cgg------------------------------cggcaccgg---ccgaa--------gcatcgggcgca------------------------ttgccgctgcgctatgtgctcgaccaggccgg---aacgtcgaacctgtaccgcctgaccttgttggtcggcagtc---aatccatcactcgcccatacctg---gaagaaaacggcacgtttgcgccggccgggtattgggcgcgcaaggagtaa------------------------------------------atgagcgaaa---------------cagccgatcaaatggcacctgacgcctcgccgggcgcggtgtcgaaaaagtccggc---gtccgtcgcgtcaacaacctgccgatgtacctgctggctggtgtgcttggcttgttcctgctcgtcatggccctggtggcagcggatcgttcagcgaagcagaacgc---gccggctaccgggccgcaggaacgggctgga------aacacgtcgatgttcgccaaggaaatcgcaggcgatca---------------------ggacggtggcatggt------------------------------ggctccggctcaagccctgacgccacccgacatgccgac---------------------------cacggcggccgccgatccgg---------tattgattgcccggccggacaacctggacgcgccgccggctccgccaac---------tggcgggc---atctggatcagccg--------gccaacgatgacgaggcccagcgcatccgcatggcgaagctgcaaatgctggaagaagccatcaaggcaaagaccacggttcaagtggttgcgccgcgtagctccggctcggctcctggtgg-------------------------cgacacgtcaaccccgcaaacccgcgatgaaatgctggctcggctggcggcggttcgccagcagatcgacgcccagcgcaccgatgacccgacagccgcctatcaagctcgcctggcgcagcttcgcagctctggcgtggg--------------tggggcagg---ggccggcggtggcgcgcctt---------ct---ggcgctccttcgctgttgcagacc---------tcgggc------aacggcaagaactacgcgcagtttggcgctggcagtgaaggcggcgaccgctggaaactggactcccagccggaagctccgcgttcgccgttcgagctgc-gcgccggctttgtcgtt-cccgccacgctgatttcgggaatcaactcggaattgcccggccagatcatggcccaggtcagccagaacgtgtacgacacgcccaccggcaaacacctgttaatcccgcaaggctcacgcttggttggcatgtattcgagcgacgtggcctatgggcaatctcgggtgctgattgcatggcagcgcatcgtattcccggacggtaaggcaatggatattggttcgatgccgggcggggatagcgcgggctatgccggcttcaaggataaggtcaacaaccattacttccgggtgttcgcgtcggccttccttatgtctggtgtgaccgccggcattgccatga------gtcaggacgatggcagcaactcgg------tcaatggtcgtcctaccgcttccagcgcgatgagcgaggcgctgggtcaacagctcggtcaagtgaccgcgcagatgatcgccaagaacctgaacatcgctcccaccctggaaatccgtcctggttatcgcttcaacgtcatcgtgaccaaggacatgacgttctcgaaaccctaccgctcgtttgattattga---------------------------atgaagcag---------aagtttttagccgctaaagtcgctctcgccgtggccctgactgccggggcatttacctccg---ttcctgtgcaggccggcatccctgttatcgacggcggcaacctgatccagaacgtcatgtccgcaatggaagcggttgcgcaaactgccaag---------------------caaatcgagcaataccagactcaattgcagcagtacgaaaacatgatccagaacaccacggcacccgccgcgtatatctgggatcaggcgcagtccacgatgaacaagctcctggccgcgcaggacacgctgaactactacaagaaccaggtgggcagccttgatgcctacctgggcaagttccaggacgtggcctattaccgcagctcgccgtgctt---ctcgtcgggcgggtgctcggatgcggaacgcgccgcgatggagcaaaaccgccgc---ctggcctccgagtcgcagaaaaaggcaaacgatgccttgttcaagggcttggatcagcagcaagacgcgctgacggccgatgcccgcacgctgcaacaactccaaggtaaggcgcagggcgcgaccggccaaatgcaggccatcggctacgccaaccagctcgccagccagcaggccaatcagctcttgcagattcgtggcct-gttgatggcgcagcagaacgccattgccacgcg---------caaccaggctctggct--gaccgtg---aagcgcaggaagctgcatcgtctgaacaactccgcaagggca---------------gctac----------------aa----gccaagccctgcacgttcctggtaa---------------------------------------------------------------------------------------------------------------------------------------------------------------------------------------------------------------------------------------------------atgaaa------------------------------------------------------------------------------gtgccagccaatctaaaa----------------------------------------------------------------------------------accgccctgccgctgtttctc-----------tggctggcgttgttttccgtaagt---gctcacgcccaag---ttgataactcgggtgtgttcgataacgtcctgaatcggtactcggcggccgcgtcgggatgggccggcgtcatcacgactgccgcttcctggctgttctggacgctgacggttatcagcatggtctggacgttcggcatgatggccttgcgcaaggccgacattggcgaatttttcgccgagttcgtgaagttcacgatcttcaccggcttcttctggtggctgctgaccaacggccctaatttcgcatcgtccatctacgattcattgcggcaactcgcgggtaacgctaccggcctcggtagcggcc---------------tgtcgccgtccggaattgtcgatattggttttgcgatcttcgacaaggtgctggatcagtcctcggtctgg-----------tcgccagtcgatagcgcgtgcgggattcttatggcaacggcgatcctggtcatcctggctctggtcggtgtgaacatgctccttctcttggcgtccggctgggtgctcgcctatggcggcgtgttcttcctcggctttggtggatcgcgttggacttccgacatggcgatcaactactacaagaccgtgctgggcattgccgcgcagctcatggcaatggtgctcctggtcggcatcggcaagacctttcttgacgactactacacgcggatgagc-gccggc---atcag---------cctgaaagaaatgggcgtgatgttgatcgtcgtcatcatccttctggcgttgaccaacaagattccggccctgctcgccggcatcatcactggcgcaagcgtgggcgg--tgccggcattggtgg---tttcggtgccggtgctgcaatgggtgccgctggtatggcc---------gtggcagcggccgcaactggtggcgcagccctggc---cgccggtgcggcatcggccgccggtggtgcgcaagccgtgatggcggcattctcgaagg------------ctagcgagaacgcatcgagtggcggcgacggcggcggcgatcttatgtcggccttcactggt----------------ggcggt---------------ggcggtgg---tggc------------------------------------------------------ggcggtgatgccggc------------------------------------ggcggcgacgctggtactggt------gacactccctttgcccaagccgccggctttggtggcggtggcggtggcagt-------------------ggcggtgatt------caggcggcagctcggc---------------cagctcggacggtggcggcgaatcgtccggttcgtcgtccagcagctcgtccagttcgaccggcggcaaggc---------------atccagcggtggttcgtccagcgcggccgcttcgggtggtggctcgtccagctcggccgcctcggcgggtgagtcgcccagctccggcggcgcatctacggccagcagcggcggcagtgacgccggc---------------------------------------agctcgggcagtggcgattccaagggcaacgacaaagcccaagcg---------------------------gccgccgccggcg---------------------------------------gcggcttcctcgcgtcggccgc------------caaggcggggcgtatcacggccgatgccggcggcatcttggccaagggcatcggttcggtggccaaggccaaggcgtccagcatca---------------aggattccgcaatggagcgaattgccgacacaacgggcgg----------------------------------------caagatcgcggccgccatcaaggggcaggggagcgaaacg------------------------------------gtcag---------cgattcgcaagac---------------------------------gc---------tgccagc-cctacgtttggc-----gcaaatagtctggcttcgggtg------------------------------------------------------------------------aaacccaagccgatccagag-------------------------------------------tccgaagtcgcggcattcgtg------------------------aaccgcgatg---------------------gcggcgaacaaaccgcataa------------------------------------------------------------------------------------------------------------------------------------------------------------------------------------------------------------------------------------------------------------------------------------------------------------------------------------------------------------------------------------------------------------------------------------------------------------------------------------------------------------------------------------------------------------------------------------------------------------------------------------------------------------------------------------------------------------------------------------------------------------------------------------------------------------------------------------------------------------------------------------------------------------------------------atgcgacttttcatcgctgaaaaaccatccgtagcgaaagccattgccgaggcgctgggcgtcacaagcaaaggcgacggctacatcgaatgcggcaccgacaaaataacctggtgctttggtcacatgctggaacaggccgagccggacgagtacacgcccgatgacgtgccgcgcaacagcaacggcaaaaaaatctggcgcatcgaagagctgccaatcatcccggaaacgtggattttgcggccgaaggacgac------gcgaagaagcagcttgccgtgatcggcaaactcatcaaggaggcgggcgaaatcgtcaacgctggcgaccccgaccgtgaaggccagttgctggtcgatgaagtgctgca---ccacttcaaggccaacaagccaacgcgccgcttttgggtttccgcgcaggacaccgtgacggtcaagcggggcttggccgcactgaaagaaaacaacacttatcacggctgggccgacgctgcccgaggccgcgcacgcgccgattggctgatcggcatgaacctttcccgcgcctacaccttgcgggcgcagcgcggcggttccagggccttgctgaccgtgggccgggtgcagactccgacgctggccctggtcgtgaatcgtgaccgtgaaatcgaggctttcaagccggtgccgtatcacacgatccgcgcagcgattcagcacgaaggcgggacgttcatggccgcctggaaggcgaaggaagatcaagccggcctggacagcgagggccgccttgtcgataccgccgtggccgatgccctggtcgccagcgtcaagggccagcccggcagcattgccgagtacaaacaggaagcgaagaagcagaaccaaccgctggcgttcgcactgtccgacattacggtactggcctcgaacaagtacgggtacagcgccgaggacgtgctgaatacctgccagtcgctctatgaaactcacaagctgaccagttacccgcgaaccgattgcgcgtacctgcccgagtcgcagcacgccgacgcggccaac-------------------------gtgctcgatgccgtcaagcatgtgaacccggagctggccagcctggtcgatgccgccgatccgcgcatcaagtccaagacctggaacgactcgaagatcaccgcgcaccacggcatcgtgccgaccatgcaaaagggcagcaaggccggcttgagcgagcgcgaacgcaacatctatgaactgatcgtgcgggcctacatcgcgcagttctacccgctgcacgaatacatgcagaccaccgtgggcgtg--gacgttgccggcgagacattcgcggccagcggcaaggtagtcacgaaaaacggctggcgtgacgtgtacgacc------------aggtggacgaggacgccgacaaggagcaagacgac---agcgacagccagcgcctgccggcgatgaagcaaggcgacggcgtgacttgcaccgacgccgcccgcaaggactcgaaaacgaagccaccgcagcggttcaccgaaggtacgttg------------acccgcgcaatggagaacatccacaagttcgtggccgacgccgaacacaaaaagatgctg---------------------cgcgaaggcgacggcatcggcacttcgg-----caacccgcgcttccattctggccgagctgaaacgccgcgagttcctggaaaccaagggcaagcagatcatcagcacgaccttgggccgcagcgtgatcgacgcgctgcccgaggttgtgaaaagcccggtactcaccgccctgtacgaacgcatgttgaagggcattgagcagggcaccgccgagctggccgcgttcatcacgaagcaagaagccttcatccgcgaccaggtgacaaaggccaacaccggagccgtgaccatcgccgg---------------------------------------------------------------------------------------------------------------------------cggcaaagaag---------------------ccgcgccagtgtccaccctgcacaagtgcatggcgtgcggcaccggcctttcgcggcggccgagc------------aagaagaaggggcatttctggtggggatgcagcaactacccagggtgcaaacagacctatcccgacctgaaaggccggcccgactacagcaagggccgcagcggcccagcagattcaacc---------accgacaaggagtaa-----------------------------------------------------------------------------------------------------------------------------------------------------------------------------------------------------------------------------------------------------------------------------atgaagaacgtggcgaaacgcatcacggccggcgtagccatcgc---cggcattgctgtcttggtgctgggcgctgg------------cggctatgccgccggtgcccggatcaacaccaccaagagcattccagttggcttgtactggacgagcagcgcgccggtggagaagggcgcgtatgtgctttggtgtccgccgcaaacgggcgtattcgatgacgccaaggaaagggattacatcggggccgggttctgcacaggcggatacggctacatgatgaagcgcgttttagccgctaaaaacgacgtcgtgactgtcagtgatgacggtgtgcgcgtgaatggcgagctgctgcccttgagcaagcccatcaaggccgattcggctggc-cggccgttgccacgcttccaggccgaccactacacgctaggcaattccgaagtgctgcttatgtcggacgtaagcggcacatcgttcgatggccgttacttcggccccatcaatcgttcgcaaatcaagaccgtgattcgtccggtcatcacctggtag---------------atgaaaatcaagatgaacaacgcagttggcccacaggtgcgctct---gcaaagcccaagccgagcaagctgctgccaacgctgggcgttttgtcgctggccggcggcctgcaagcctcaacgcagtttttcgcgcatacgttccagtaccaggcaagccttggcccgaacatcggccacgtctatgcgccctggtcgatcttgcagtgggcgtcgaagtggtacggccactatcccaacgaaatcatgagcgccggcagcatgggaatgctggtgacgaccgtggggctgctgggcgtggccattgccaaggtagtcgcgtcgaacacgtccaaggcgaacgaatacctgcacggatcggcgcgctgggccgagaagaaggacattcaggcggccggcctgctaccccggccgcgcactgtcctggaagtcgtgaccggcaaggaagaggcaacggccaccggcgtctatgtcggcggctgggaggacaaagacggttcgttctactacctgcgccacagcggcccggagcatgtcttgtgctacgcgccgacgcgatccggtaaaggtgtcggcctggttgtcccgacgatgctttcgtggcccgccagtgccgtcattaccgacctcaagggcgagttgtgggccttgaccgccggctggcggaagaagcacgcgaagaaccgggttctgcgcttcgagccggcctcatcgagcggcggaatttgtt-ggaatcccctggacgaaatccggctgggaaccgaatttgaagtgggcgacgtgcagaaccttgcccagctcatcgttgacccggacggcaaggggctggactcccattggcagaaaaccgcgttttcgctgctggttggcgtgatccttcacgcgctttacaaggccaaggcagacggcacctatgccacgttgccatcggtcgatgccatgctggccgatcccaaccgc-gacattggcgagttgtggatggaaatgacgacctacggccacgttgacggccagaaccaccatgccatcggatcggcggcccgcgacatgatggatcggccggaggaagaagccggatcggtgttgtccaccgcgaaatcgtacctgtccctgtaccgcgatccggttgtggcccgcagcgtgagcaagtccgagttccgcatcaaagacctgatgcaccaggacgacccggccagcctgtacatcgtcacgcagcccaacgacaaggcccgactgcgcccgttggtgcgaatcatggtcaacatgattgtgcggttgctggccgacaagatggacttcgag--------------------------------------------------------------------------------gatggccggccggtcgcgcactacaagcaccggctgctgatgatgctggacgagttcccgagccttgggaagctggaaatcctgcaagagtcgctggctttcgtcgccggctacggcatcaagtgctacctgatttgccaggacattaaccagctcaagagccgcgaaaccggatacggccacgacgagacaatcaccagtaactgccacgtccagaacgcctatccgcccaaccgtgtcgagactgccgagcacctttcgcggttgaccggccagaccaccatcgtcaaggaacagatcacgactagcggccgccgcacggccgccatgctgggccaggtgtcacgcacgttccaggaagtgcagcgccccttgcttacccccgatgagtgcctgcgaatgccagggccgcgcaagtcggccacaggcgaaatcgagcaggcgggcgacatggttgtttatgtcgccggctatcccgcgatttacggcaagcaaccgctgtacttcaaagacccgg-tattccaggcgcgtgccgcaatccccgctccgaaggtcagcgacaagaccatc---------------cacatccaggacgcggggcaggggatcacgatatga---------------atgatcgccaagcacgttcccatgcgttcgcttggcaagagcgacttcgctggcttggcggagtacatcacggacgcgcaaagcaagaccgaacggctgggcctggtcacagtcacgaactgccaggccggcaccgtgcaggc----cgctacgga---cgaagtgctggcgacgcagcacatgaacacgcgcgccactggcgacaagacctttcacct-gctggtgagctttcgcgctggcgagaagcccgacgccgacaccctcaaagcgattgaagagcgtatttgcgcggggctgggttatggcgagcatcaacgaatcagtgccgtgcaccacgacaccgacaacctgcacatccacatcgccatcaacaagattcatccgacgcgcaacacgatgcacgaacccttccagtcctatcggacgttgggcgagttgtgcgaagtcctggaacgcgactacgggctggaaaaagacaaccacaccccggcgcgcagcatcgccgaaggccgggcggccgacatggaacgacatgccggcgtggaaagcctggtcggatggatcaagcgcgaatgcctggaagagatcaaggccgcgcagtcctggacggaactgcaccaagcgttgcaggccaacggcctagagctgcgagcaaaaggcaatggcttcgtaatcgaagccggcgacggcacccaggttaaggcaagcacagtagcccgcgaactttccaaaccgaagctggaagcgagg-tttggcccgttcgaggca---------------------------------------tcgcccgaacggcaagcggaaaccaaagcg-------------------------------------aag-c--------------------------------------------------------------------------------------------------ggcagtaccagaagaagccggtacgcctgcggg------tcaacaccgttgagttgtacgccagatataaggccgatcaacaaaccttggcggccacgcaacgggccgcgctggacaaggccaggcagcgcaaaacccggaaggtcgaggatgccaagcggtcgaatcggctacggcgggccacgatcaaggtcttgggcgaaaaccgattgaacaagaagttgttgtacgcccaggccagcaaggcgctgcgcgccgagatcgacagcatcaataagcagtaccagaaggatcgccaggactgctacgacgcccacaagcggcgcacatgggccgactggctcaagaaggaagccttgcagggcaacagcgaggcgctggccgccctgcgc------------------gccagagaggccgcccaaggtctcaagggcaacaccgt-----gaagggcgagggccaggcgaagccagggca-cgcgcccgtggtggacaacatcacgaag-aagggaacgatcattttccgcgctggcaagactgcggtgcgggatgacggcgacaagctgcaagtgtcccgcgaagccacccgcgagggcttgcagcaagccctacggctggcaatggagcggtacggcaaccgcatcacggtcaatggcaccgccgagttcaaggcgcagatcatccgcgcagccgtcgattcacaactacccatcacgtttgccgatccggcgctggaaagccggcggcaggctcttttga---------------------------------------------------------------------------------------------------------------------------------------------------------agaaggagaacacccatgacagac---------------------ccgaacaag---------------------------------atcgaggacgaac---tggacgcggcactggccgcgctggatcaagacccgctgccgac---------------------------gacaacgctacccgatccggcat---caacgccggaggaagcgggcgcgatccagcagga------------------------------------------------gggattcacgccgccgga------------------------------------------------------------------------------cagcaccggaagcccgacattggacgcattggaagagtcccgccgccccaaagcaaaaaccgtttgcgagcactgtccaaactcggtgtggttcgcatcgccagcggaagtgaagtgctattgccgcgtgatgttcctggtcacatggagcagcaaggaacccaaccagataacgcactgcgacggggagtttctgggccaggaggaaggctagacgcacgaccggaacacaa------------------------------------------------------------------------------------------------------------------------------------------------------------------------------gcccgagcaggtcaaggcaatggataaatacattgccgaacgcgaaggcaagaggctaaaaggtttcgatataccgaaacactcgcgttatactgacgg---tgatggcgcgttgtcgtttgccggtatgcggaacgtcgagggccaggacttggccctggt---aaggcgtggcgatgacgtgatggttatgcccatcgaccaggccaccgcccgccgcttgaagcgcattgccatag---gcgatgccgtctcgatcacaccaaaaggctcgatcaaaacgtcgaaaggaaggagcagatga---------------------------------------------------------------atggagcaagacgaa--------------aagcaaaca---ggccg-gaagcgccggcagcaccttcgggtgccggtgttcccggacgagaaggaagagatcgaacgccaagcccggcaagcgggcttgagcgttgcgcgctacttgcgcgaggtcggccagggctacgagatcaagggcataaccgactacgagcgcgtgcgcgagctggccaggatcaatggcgaccttggccgcttgggcggtttgctgaaactctggctgaccgatgacgtgcgaaccgcccacatcggagaagc------------gacccttcgggcgctgctggggcgcatagaggcgacccaggacgaaatggggcgcgtcatgaaagccgtggtgcggcc---gagggccgagccatga-----------------atggcgaaaa-------------------------------------ttcacatggtcttgcaaggcaagggcggcgtcggcaagtcgatgatcgcggccgcaattgcccagtacaaagcgagcaaggggcaaacaccgctttgcatcgacaccgatccggtcaacagcacctttgaggggtatcgggcgctgaacgtgcagcgcctgaacatcatggatg---gcgacgaaatcaacaccaggaacttcgatgccctggtggagcaaatcgcctcaaccaaa---agcgacgtcatcatcgacaacggggccagctcgttcgtcccactgtccagctacttgatcggcaaccaggtgccggcgctgc-tccaagacatggggcatgaactggtggtgcatacggtcgtcac-cggcgggcaagccttcctggacacgttgaatggctttagcacgcttgcccggcaattcccggccgaatgcgtgttcgtggtctggctcaacccgtattgggggccaatcgagcatgaaggc---------------aagggcttcgagaaaatgaaggcgtacaccgacaacaaggcgcgggtgtcagccatcatccagattccggctctc-aaggaagaaacctacggccgggacttctcggaaatgctccaggagcgccggacgttcgatgaagccctggccgactcggccctcacgatcatgacgcgccaacggctcaagatcgtgaagtcgcagctcttccagcagcttgaaaatgcggcggtgctctga---atgagcgccg---------cacagaa---cgccaagaagaaggccaca---------------gcggccccacagaagccacaggcggccggcatgggcctggacagcctaggcgaccttgcgggcctcctgaacgacccacaggccgccaatacgggcact---------ggtggcccaagggaattgccgcttgatttgattgacgaagatccgcaccagccgcgaacggccgataaccccggcttttccccggagagcatcgcggagattggcgcgacgatcaaagaacgcggcgtcaagtcgcccatttcggtgcgcgacaaccccgagcagccgggccgttacctcatcaatcacggtgcgcgtcgttaccgtgggtcgaagtgggccgagaaaacgactatccccggcttcatcgacaacaactacaacgaggccgaccaggtaatcgagaacctgcaacgcaacgagctgaccgcccgcgagattgccgacttcatcggccgcgagctggccaagggcaagaagaagggcgagatcgccaaggagatcggcaagtcgccggcattcgttacgcagcacgtcacgctgctggacttgcccgagccgattgccgaggcgttcaacagcggccgcgccaaggacgtgaccgttatcaacgagctggtgacggcctacaagaagaacccggatgaagtgggcgcatggctggccg---acgacagccaggagctgacgcggggatcggtcaagctgctgcgcgagtt-cctggacgacaagcgcagcc------------aggac---ggcgagcgcgaccccaacacggtcgatgccttcaccggccgggccgacgc------------cgagggcggcgacggtg---------aaagc---------------------gatggggacgccaagg--------------------agaaaaaggagccgaaggagcaagacccggacaagctgaaaaaggccatcgtccaggtcgagcatgacggccgcccggcccgcatcatcctgaaccgccggccgccggccgagggcttcgcctggttgaagtacgaagatgacggccaggagttcgaggccaatcttgcccaggtgaaactggtggccttgctgga--aggctga-----------------------------------------------------------------------------------------------------gtgt--------------ttttcatgaagaaacgattgaccgaagcccaatttcaggcagccatc---aagggcttggaaatcgggcagcagactatcgacatagcgcggggcgtgctggtcgatgggcgaccccaggcggagttcgtaacgtcgctggggttgtcgaaaggggcggtgtcacaggcagtcagtcgcgtatgggcggccacgaagg------gaaatcttcccgagggcttcgagcgagtggcggcggtactgccggagcatcaagcattcatcgtgaagaagtgggcagaggacgcc------aagaaaaaacaggaaccgaaaaaatga----------------------------------------------------------------------------------------------------------------------------------------------------------------------atgtcgaacatcat---caagtttcccaggaacgagcag------gccgag------------ccggtggcgccgatg---gaggccgttgcgtc--------------------agtcaa---------gccggtcaaggtttctaacgccaagggaaaggcgtttc------------------------tggccggtgtgctgcggttcgtgtggatcgcggttgtcctggtctggccggtgctcaagtggctggtttccattgaggtgtttttccagtttatccgcatggtttaccactggaacacgccgggcgtgtatgcgg-gctggacgttcctgctgcacttcgcggtgctaaccgccctcacctactttgtttcgatctacaagccgaaggggatttga------

>pHH128
---------------------------------------------------------------------------------------------------------------------------------------------------------------------------------------------------------------------------------------------------------------------atgccggatcaattcgacgag-------caggaatatacgcgcaagctcatcgagggcgggcttagtgccagtgacgcggcgagccttgcggctcgcacggcccaggcccgccg----ggagtccggcaatactggcaagacgatgcacacggctggctc--------------------------------cctcttcgagacgctggc--cgacaa----------------gttggccagca-------------------------cgccggaagaacagcgcgccgaggacagccaggccgtggagcgatcccggcgcatggccgccgaggcggccgcgcttggggcgacgatgggccttccagaag------aacggcgcacggttgtcaatgccgtggcggacaaggtggcc-aagctggccgaggataaacggagcgacgcaatggccgcgaaaaaa--cagagcaaagcaggttc-----cgccggccaggagctggccgagcaggtcagccaggcaaagcaggccgccttgctcaagcagaccaagcagcagatcaaagagaaccagctatcgctattcgacatcgcgccgtgg-cccgacaccatgcgcgccctgcccaacgattacgcccggtcggccctcttcaccacgcgcaacaagcgcgtgccgcgt-gaggccctacagggcaaggaaatcttccac-gtcaacaaggacgtggccatcacgtacaccggcgtcgagctgcgggccgaggatgacgagctggtatggcaacagattcttgagtatgccaagcggtcgccgctgggcgaccctgtttcgttcacgttctacgagctttgccaggacttggactggtcgatcaacagccggtactacgcaaaggccgaagagtgccttagccgcctgcaagcgtccgcgatgcagttttcatccaagcggatcggccggctcgaatcgctgtccctgatccgtcgcttccgcgtcctgaaccgtggcac---gcgcaattcgcgctgccaggttgagattgacgaagaaatggttgtcctgttcgccggcgaccattacagcaagttcatttgggagaagtaccgcaagctga-cgccc-acggcc--cggcgcatgttcgactacttcgcttcgcaccaggagccgttcccgatgaagctggaaaccttccggctcatgtgcggctcgcagtcggccaggccgaagaagtggcgcgaacaggtgggcgaggcgtgcgaa--gagctgcgcgcaagtggcctggtcgaacatgcatgggtgaacaacgacctggtgcattgcaagcggtaa------------------------------------------------------------------------------gtgtacaaggtcatcttctttacaaacgtcctccgcatcctcgatgagcggggcatgacaaaaaacgaactctccgagcggtcgggggtgtcgatctcttttctttccgatctgacaaccggaaaagccaatccgtccctcaaggtgatggaagccatcgccagcgcactcgaaaccccgttgcctcttctcttggagtcaaccgatctggacaagcacaccctggatgccttggccggcggtaaggctcc------------tagcagcctgccggccggctatgaaagggtgtcggcggtactccccgaacaccgg-gcctttgtcgtcaaaaaatggggtgaagaaacaaggaagaagctagggggtcggaacgccaagaaa---------------------tga-------------------------------------------------------------------------gtgaccga---aacaaaagaacacga-------------------cagcatcaaggaacgggctaagaaaaagctcgaaagggacatggggcctaagctcctggaagccctgcacgatcctaagaccgttgaaatcatgctcaacgcggacggcaagctgtggcttgaacgccaaggcgaacggtcgcagtgcatcggctcgcttcgccgcgcccaagcgcaggccatcgtggaaaccgtcgccggctatcacggcaaggaagtcacgaaaaacagccctctgcttgagggtgaatttcctatcgacggttcacgcttcgcgggccagctcggcccggttgtgaccggccctgtctttgcgatccgcaagaaagccattgcggtgtacacgctcgcgcaatacgtcgaatccgggatcatgacggccgcccaagcgcaggccatccgggatgccgttgcagcgcacaaaaacatcctggtgattggcggcaccggctcgggcaagacaaccctggtcaacgcgattattcaggcaatggtcgatcacgatgcgctcgaacggttcgtcatcatcgaggacaccggcgaaatccaatgcaccgctgaaaacttcgtccagtaccacaccagcattgaagtcagcatgaccatgctgctgaaaaccactttgcgtatgcgccctgaccgcatcctggttggcgaagtccggggcgaagaagccctagacctgctcgacgc-ctggaacaccggccaccccggcggcactgccaccctccacgcgaacagcgcgtcggagggcctgactcgtttgaagtcgcttgtttctcggaataagtcggctccatcggag---attgaaccgctgataggcgaggcggttcatgtagtcgttcacatcgccagaaccccggatggctcgcgtcgtatccaggaaatcctagaggtttccggttacgccgat--ggccattacaaaactgtgtccctttaa------atgcaagcactcttcccg---tcattcaggctcgac---cagcgcacgatgt---tttatgtcggcctggctcttgtcctggcgttccttctgctggctccccagcacgctttcgcctcggaaggcaccggcggttcgttgccgtatgaaagctggctgacgaacttgcggaactctgtcaccggcccggtcgcgttcgcgctgtcgatcatcggcatcgtggtcgccggcggcatcttgatcttcggcggcgaactcaacggcttcttccgcacgttgatcttcatcgtcctggtcatggctctgctggtcggtgcgcaaaacatgatgagcaccttctttggtcg-tggcgcggaaatcgcagccctgaccgatggggcgctgcaccaggt---------------caaggtcgccgcgctggacgtggcgggcttctccggcgacgtggtgacgcgctgggccgaacgcggctacgtggcggggtaa----atggctctgcgcgcgatccccatccgtagggccggcaaccgagaaaacctgttcatgggcggggatcgtgagctggttatg-ttctcgggcttgctggccggggcgctgattttcagcgcccaagaagtacgggcaacggtgttcggcattgggctgtggttcggtgcgc-tctatgcgtgccgactcatggccaagtccgatcccaagctacgccatgtgtaccttcggcaccgccgataca---aggggtactacccggcgcgtagcacgccttttcgtgacaacacgccaagtcaagggaagcaatacaaatga------------atgagcttttcagacacgatcaagggcttga------tcttcaagaagcccgc------------------------cgccgcccggccttcgccggaagcaccggaaggg----------cagggagccgcgccgcgcagcggtg-gggct---------------------------gaaaacccgtacctgtcggcccgccgcacctggaacgagcatgttggctcggtcgtttcctcgcgccagacctggcaag-----tcgtcggcatcctggccatgt------------tgatcgctctggccagcgtcggcggcgtgatccatatc-ggcagccagtcgaagttcattccctacgttgtccaggtggacaagatgggccagacccttgc------------------------------------------------------------------------------------ggccgggccagtcacggcggccgacaaggccgacccgcgcatcatccacgcgacggttgccgacttcatcaacaacgcccgcatggtcacgcctgacgtggccttg-cagcgcaaggctgttttcaaggtgtacgcggttctttctccgaatgatccggcaacgccaaagatgaacgaatggcttaacggcaatgccgatgccagcccattcaaacgggcagcaaaggaaatggtgagtatcgaaatcacgtcggtaattccgcagtcgccggata-cctggcaagtggattggac-agaaaccacccgcgaccgccaaggcgcgttgaagggccagcccgtaccaatgcgcgcccttgtcaccgtctat---accgccgaacccacttcgcagaccacggacgagcaactacgcaataacccgatggggatttatgtgcgtgattactcctggtcgcgccttctttaa----------------------------------------------atgaacaaaaccatctttgctgtgctgtt-gggcgcttcgctgacg---------atcccgaccgtggccctggccgcc---------gatgacctggccgacaagtttttctccaacaacaacccgaccctgaccccgcaggaacaggcggccattgccatcgccaagcggtgggaagctgga---tcggccaccggcatgaagccggtagccggctccaatggcgcgatcaagttcctgtacggggcgcagcagcccagcatcgtttgcgcggtgctccaggtgtgcgacgtggccttgcaagccggcgagcaagtcaactcga-tcaacctgggcgacacggcccgctggacggtcgagccggccattaccggcagcggtgcgggcgaagtccagcacctcatcatcaagccgatggacgtgggcctggaaaccagcctggtcgtgacgacgaaccgccgtacctat------------cacttccggctgcgctcgcatcgcacgcaatacatgccgcaagtgtccttcacgtatcccgaggacgcgcttgcgaagtgggacgcgatcaaggcccgcgaagtgcagcaccgcaccgataacaccatcccttccactggcgagtacctgggcgacctgtcgtttgattacacgctgtccggctcggcttcctggaagcctgtgcgcgtgttcaacgatggccgcaagaccatcattcagatgccgcgctcgatggagcaaaccgaagcgccgactctg-cttgttgtgcgtcgtgacggcggcctgttccgtgatgctgaaaccgtgatggtcaattaccgcgtccagggcgaccgctacatcgtggatacggtgttcgacaaggcaatcctgattgccggcgtcggcagcgggcaagaccgcgtgaccattacaagggggaaataa---------------------------------------------------------atgcgcaagatcatcatcgcggcgctgttcgcgctcacgttg------gccgggtgcgccacgact------ggccaatacggcaatttcgttccggcgg------cggcaaaccagcagcagattgccaccgatgccgtgcagcagctcgccacgctgtacccgccggccaagacccgtttcgagttgcaccaggc---cacgcctgacgccttcgggctggccctggtcaacacgctgcgcgaacgcggctatgccctcttggagttca-gcccggccgac---caggcgaaagcct------------------cggcg------------------------gccacggctccgg---cagga--------gcgccggcagcg------------------------ttgccgctgcgctatgtgcttgaccaggccgg---tacgacgaacctgtaccggctgaccctgctggtcggcaatc---aatccatcactcgcccttacctg---gaagaaaacggctcgttcgtgcctgccgggtattgggcgcgcaaggagtaa------------------------------------------atgagcgaaa---------------cagccgatcaaatggcacctgacgcctcgccgggcgcggtgtcgaaaaagtccggc---gtccggcgcgtcaacaacgtgcctatgtaccttctggcgggcgtcctgggcctgttccttctggtcatggccctggtcgcggcggatcgttccgcgaagcaaaacgc---gccgggtgtcggcacgcaggaaagggccggc------aatacgtcgatgttcgccaaggaaatcgccggcgaaca---------------------ggtcgatgggatcgt------------------------------ggcccccgctcaagcactgacgccgcccgatatgcccac---------------------------cacaccggccgccgatccgg---------tgttgatcgctcggccggacaacccggacgcgccgccggccccgccgtc---------cggcgggcagaacctgaatcaaccaggtgg--cgtccacgatgatgaggccgaccgcatccgcatggccaagatgcaaatgatggaagaggccatcaaggccaagaccacggtgcaggtcatcgcgccgcgtagctctggctcggcccctggtgg-------------------------caacacggccccgccgcaaacccgcgatgaaatggtggcccgcctcgcagcggttcgccagcaaatcgacgcccagcgtgcggatgaccctacggccgcctatcaagcccgcctggcgcagcttcgtagctccggcgtggg--------------tggggcagg---ggcaggcggcggaatgccct---------ctggcggcgctcctacgctgttgcagacctcggc---atcgggt------ggcggcaacaactacgcgcagttt---gcgggcaatggccaaggcgaccgctggaagctggattcacaaccggaagccccgcgctcgccgttcgagctgc-gcgccggcttcgtcgta-ccggccacgctgatttcgggcatcaactcggaactgcctggccagatcatggcccaggtcagccagaacgtgtacgacacgccgaccggcaagcacctgttgattccgcaaggctcgcgcctggtgggcatgtattcgagcgatgtggcctatgggcaatctcgcgtgctgattgcctggcagcgcatcgtgttcccggacggcaaggcaatggatattggctcgatgcctggcggggatggcgcgggctatgccggcttcaaggatcaggtcaacaaccattacttccgggtgttcgcctctgccttccttatgtccggtgtgaccgccggcattgccatga------gtcaggacgatggcagcaactcgg------tcaatggccgtccaacggcttccagcgcgatgagcgaggcgctgggtcagcagctcggtcaagtgaccgcgcaaatgatcgccaagaacctgaacatcgctcccactctggaaatccgtcctggttatcgcttcaacgtgattgtgaccaaggacatgactttctcgaaaccataccgctcgtttgattactga---------------------------atgaagcag---------aagtttttagccgctaaagtcgctctcgtcgtggcattgaccgccggggcattcactacct---cgcctgtccaggccggtatccctgttatcgacggcggcaacctggtgcagaacgtcatgtctgcgatggaagcggtcgcccaaactgccaag---------------------caaatcgagcagtaccagacccaattgcagcagtacgaaaacatgctgcaaaacacgatggccccggccgcgtatatctgggatcaggcgcaggccacgatgaataacttgctggccgcgcaagacacgctcaactactacaagaaccagctcggcagtctcgatagctacctgggcaagttccaggacgtggcctattaccgtggctcgccgtgcttcaacggttcgggtggctgcacgccggccgaaaaggcagcgatggaagagaaccgccgc---cttgccaacgaaagccagaaaaaggccaacgatgccttgttccgcagcctggacaagcagcaagacgcgctgaccgctgacgctcgcaccctgcaacagctccaaggcaaggcgcagggcgcgaccggccagctacaggccatcggctacgccaaccagctcgccagccagcaggccaaccagctcttgcagattcgcgccat-gttgctcgcgcagcagaacgcgattgcggccaaagcggccgccgatcaagaccaggcc--gcccgcgaccaggcaatggaaggctcgatgac------------caagggca---------------cttac----------------aacatgcccacgccgcaaactttctaa--------atgaaa-----------------------------------------------------------------------------------------------------------------------------------------------------------------------------------------------------------------------aatcgcagtgcatggtttgcgata------------------------------------------------------------------------------gcggcggc-------------------------------------------------------------------------------------------ggtcgtcgttctgcttatcgcg----------gcccccgatgctttt-------------gcaggcacaccgggcaatgccaacgtcggcttctacgacgacattttgcggcggttccaaagcgcggccactggctggcagtccgtcatcactaacgccgcttcctggctgttctggacgctggttgtgatttcgatggtctggacgttcggcatgatggccttgcgcaaggccgacattggcgagttcttcgcggagttcgtccggttcacgatcttcaccggctttttctggtggctgctcatcaacggctccaacttcgccgtgtcgatcatgcaatcgctttcccagctcggcgcgtcggccgggggcctgccatccacaccgggccagctcggcatcacgccttctggaatcgtggatattggctttaagattttcgggcagattatcgacaatatgtcgttctggcctaacaagttccacctg-----agccttatgggtggcctcatgggcttgggcatcctggtcatgctgtgccttatcggcatcaacatgctgttgctcctggtgtcggcctggtttcttgcgtatgccggcatcttcttccttggctttggtggatcgcgttggacttccgacatggcgatcaactactacaagaccgtgctgggcctggccgtccagattctggcaatggtgcttctgattgccatcggcaagaccttccttgaccagtattacgcgaccctccaa-gccgac---attagcgccacgaacctgaaatcaatggccgcgctcttgatggcgtgcgttgttctcctggcgttgacctctcggattcctccgcttcttgctggaatcatcactggcgcggccgtaggcgg--cggcggtgttggcagcatggtcggtgctggcacgcttgcagcggccgcaggtatggcc---------ggcgcggccgtagcgactggcggcgcggctctggc---cgccggcggggcagcagcagcgggcggggcgcaggcagttatggcggcgttctccaagg------------ccagcgaaaacgcctcaagcggcggcggtg---gcggcgatcttatgtcggcgttcagtggt----------------ggcggt---------------ggcgatgacggcggc------------------------------------------------------ggcggtggcggtggc------------------------------------ggcgatgaagctggcaccggc------gacacgccctttgctcaagccgccggctttggtggcggtggcggtgacggc-------------------ggcggtg------------gcggtggtgacac---------------cagcaccggcggcggtgccgattcgtcggg---------------------cggcgatggcggcggcaagtc---------------cggcggcggcaaagcagccagcg---------------------------------gcgacaagacggcca---------gcgccggcggcgcgcaatcgtcgggtggcggcaagtccggcggcggtacttcgtccagctcgggcgacgacactggcggcgcatcgagcggcggcggtgctgcc-------------------------------------------------------gcagcagcgggc--------------------------------------ggtggattcctggcctcggccgc------------caaggccggccggatcacggcggacgcgggcggcatcttggccaaggccgccggatcggtggccaaggccaaagcggccggcatca---------------aggattcggcaatggctcgtatcgctgaaacaaccggcgg----------------------------------------caagatggccgcagcaatcaaggccagcggggcaggggcg---------------------------------gcgtccggtggcgatgccggcgcg---------------------------------ggcgcagctccaa----gtgctggcagcgagttcacc-----ggcaacaaccttggcggcgacggcggcggcggcgatggctggatcaaccaaaccggcggattcagcgagctatcggaagccgaccaggcgcaggcaatggagtcccatgccgaa-------------tggcaggc---caagagtgaaggcaatacgttcggtgtcgaggactacgtttcgtatgtccaggagcggcagcaggagcggaatgccgaagccgctag------tttcgtcaacaaaaaggcgtga------------------------------------------------------------------------------------------------------------------------------------------------------------------------------------------------------------------------------------------------------------------------------------------------------------------------------------------------------------------------------------------------------------------------------------------------------------------------------------------------------------------------------------------------------------------------------------------------------------------------------------------------------------------------------------------------------------------------------------------------------------------------------------------------------------------------------------------------------------------------------------------------------------------------------atgcgacttttcatcgctgaaaaaccatccgtagcaaaagccattgccgaggcgctgggcgtcacaagcaaaggcgacggctacatcgagtgcggcaccgacaaaattacctggtgctttggccacatgctggaacaggccgagccggacgagtacacgccggacgacgtgccgcgcaacaaggccggcaagaaaatctggcgcatcgaagagctgcccatcatcccggaaacgtggattctgcggccaaaggacgat------gccaagaagcagcttgccgtaatcggcaaactcatcaaggaagcgggcgaaatcgtcaacgccggcgaccccgaccgcgaaggtcagttgctggtcgatgaagtgctgca---ccacttcaaggccaacaagccgacgcgccgtttttgggtgtcggctcaagacaccgtaacggtcaagcgtggcttggccgcgctgaaagagaacaacacctatcgcggctgggctgatgcggcccgagggcgcgcacgcgctgactggctgatcggcatgaacctttcccgcgcctacaccctgcgggcgcagcgcggcggttccagggccttgctgaccgtgggccgcgtgcagaccccgacgctggccctggttgtgaatcgtgaccgcgaaatcgaggcgttcaagcccgttccgtaccacacgatccgggccgcgatccagcatgaaggcggcacgtttatggccgcctggaaggcgaaggaggatcaagccggcctggacagcgaaggccgccttgtcgataccgccgtggccgatgccctggtggccagcatcaagggccagccaggcagcattgccgagtacaagcaggaagcgaagaagcagaaccagccgctggcgttcgcgctgtccgacattacggtactggcgtcaaacaagtacgggtacagcgccgaggacgtgctgaatacctgccagtcgctttatgaaacgcacaagctgaccagctacccgcgaaccgactgcgcctacctgcccgagtcgcagcacgccgacgccgccaac-------------------------gtgctcgatgccgtcaagcatgtgaacccggagctggccggcctggtcgatgccgccgatccgcgcatcaagtcaaagacctggaacgattccaagatcaccgcgcaccacggcatcgtgccgaccatgcacaagggcaacaaggccggcttgagcgagcgcgagcgcaacatctatgaattgatcgtgcgggcctacatcgcgcagttctacccactgcacgaatacatgcagaccaccgtgggcgtg--gacgtggccggcgagacgttcgctgccagcggcaaggtagtcacgaaaaacggctggcgtgacgtgtacgacc------------aggccgacgaggacaccgacaaggagcaggacgac---agcgatagccagcgcctgccgacgatgaagcaaggcgacggcgtgacttgcacggatgcgagccgcaaggattccaagacgaagccaccgcagcggttcaccgagggcacgctg------------acccgcgcaatggagaacatccacaagttcgtggccgacgccgagcacaagaagatgctg---------------------cgcgaaggcgatggcatcggcacttccg-----caacccgcgcttcgatcattgccgagttgaagcggcgcgagttcctggaaaccaagggcaagcaaattatcagcaccaccttgggccgcagcgtgatcgacgcgctgcccgaagtcgtgaaaagtccggttctcaccgcgctttacgaacgcatgttgaagggcatcgagcagggcaccgccgagctggccgcgttcatcacgaaacaagaatccttcatccgcgaccaggtggccaaggccaacaccggggccgtgtccatcgccgg---------------------------------------------------------------------------------------------------------------------------cggtaaagaag---------------------ccgcgccagtgtccaccctgcacaagtgcatggcgtgcggcaccggcctttcgcgccggccgagc------------aagaagaaggggcatttctggtggggatgcagcaactaccccgcttgcaagcagacctatcccgacctgaaaggccggcccgactacagcaagggccgcagcggccccgcagattcaacc---------accgacaaggagtaa-----------------------------------------------------------------------------------------------------------------------------------------------------------------------------------------------------------------------------------------------------------------------------atgaagaacgtggcgaaacgcatcaccgtaggcgtggccatcgc---cggcgcggccgtcctggtgctgggcgcggc------------ctgctatgccgccggtgcccgcatcaacacgaccaagagcatcccagtcggcctgtactggacaaccagcgcgccggtggagaagggcgcttacgtgctttggtgcccgccgaaagcgggcgtgttcgatgacgccaaggaaaggggttacatcggggccggcttctgcgcgggcgggtacggctacatgatgaagcgcgttttagccgctaaaagcgacaccgtgaccgtcactgatgacggcgtgcgggtgaatggcgagctgctgcccttgagcaagccgatcaaggccgattccgctggc-aggccattgccgcgtttccaggccgaccgctacacgctgggcaattccgaggtgctgcttatgtcggacgtaagcggcacttccttcgatggccgttacttcgggccaatcaatctttcgcaaatcaagaccgtgattcgtccggtcatcacctggtag---------------atgaaaataaagatgaacaacgcagttggcccgcaggtacgttct---gcgaagcccaaggccggcaagctgctgccaacgctgggcgttttgtcgctggccggcggcctgcaagccgctacgcagtatttcgcgcacacgttcgactaccaggccagtcttggcggccacatcggccatatctatgcgccctggtcgatcctgcaatgggcgtcgaagtggtacagccactatcccaacgaaatcatgagcgccggcagtgtcggcatgttggtttccaccgttggactgctgggcgtggccatcgccaaggtggttgcctcgaatacgtccaaggcaaaccagttcctgcacggatcggcccgctgggccgagaagaaggacattcaggccgccggcctgctgccccggccgcgcaccgtcctggaagtcgtgaccggcaaggaagagccaaccgctaccggcgtctatgtcggcggctgggaggacaaggacggttcgttctattacttgcgtcacagcggcccggagcatgtcttgtgctacgcgccgacgcgctccggtaagggtgtcggcttggttgtcccgaccatgctttcgtggccggccagcgccgtcattaccgacctcaagggcgagttgtgggccttgaccgccggatggcgcaagaagcacgccaagaacaaggtgctgcgcttcgagccggcttcatcgaacggcgggatttgct-ggaacccactggacgaaatccggctgggcaccgaatttgaagtgggcgacgttcagaaccttgcccagctcatcgttgacccggacggcaagggcctggactcccattggcagaaaaccgcgtttgccttgctggtcggcgtgatcctgcacgcgctttacaaggcccaggcagacggcacctatgcgaccttgccatcggtcgatgccatgctggccgatcccaaccgc-gacgttggcgagttgtggatggaaatggcgacctatggccacgttgacggccagaatcaccatgccatcggatcggcggcccgcgacatgatggatcggcccgaggaagaagcgggttcggtgctgtccaccgcgaaatcgtacctgtccctgtaccgcgatccagttgtggcccgcagcgtgagcaagtccgagttccgcatcaaagacctgatgcaccaggacgacccggccagcctctacatcgtcacgcaacccaacgacaaagcccgcctgcgcccgctggtgcgaatcatggtgaacatgatcgtgcgcctgctggccgacaagatggacttcgag--------------------------------------------------------------------------------aacggccggccggtcgcgcattacaaacaccgcctgctgatgatgctggacgagttcccgagccttgggaagctggaaatcctgcaagagtcgctggctttcgtcgccggctacggcatcaagtgctacctgatttgccaggacattaaccagctcaagagccgcgaaaccggctacggccacgacgagacgattaccagtaactgccacgtccagaacgcctatccgcccaaccgtgtcgagactgccgaacacctttcgcggctgaccggccagaccaccatcgtcaaggaacagatcacgaccagcggccgacgcacggccgcgatgctgggccaggtgtcgcgcacgttccaggaagtgcagcgccccttgctgacccccgatgaatgcttgcgtatgccagggccgcgcaagtcggccaccggcgagattgaggaagcgggcgacatggttgtgtacgtggccggctatcccgcgatctacggcaaacagccgctttacttcaaagacccgg-tattccaggccagggccgcaattccggccccgaaggtcagtgacaagaccatc---------------cacgtccaggacgcagggcaggggatcacgatatga---------------gtgattgccaagcacgtccccatgcggtcgcttggcaagagcgactttgccggcctggtgcagtacatcacggacgcgcagagcaagaccgagcggctgggtttggtcacgttgacgaactgccaggccggcaccgtacaggc----cgccacgga---cgaggtgctggccacgcagcacatgaacacccgagcgaccggcgacaagacctttcacct-gctggtgagctttcgcgctggcgagaagcccgacgccgacaccctcaaggcgattgaagagcgtatttgcgcggggctgggttatggcgagcatcaacgaatcagtgccgtgcaccacgacaccgacaacctgcacatccacatcgccatcaacaagattcacccgacgcgcaacacgatgcacgaacccttccagtcctatcggacgttaggcgagttgtgcgaagtcctggaacgggactacgggctggaaaaagacaatcacaccccggcgcgcagcatcgccgaaggccgggcggccgacatggaacgacatgccggcgtggaaagcctggtcggatggatcaagcgcgaatgcttggaagagatcaaggccgcgcagtcctggacggaactgcaccaagcgttgcaggccaacggtctagagctgcgagcaaaaggcaatggtttcgtgatcgaagccggcgacggcacccaggtcaaggcaagcacagtagcccgcgaactttccaaaccgaagctggaagcgagg-tttggcccgttcgaggca---------------------------------------tcgcccgaacggcaagcgcaaaccaaagcg-------------------------------------aag-c--------------------------------------------------------------------------------------------------ggcagtaccagaagaagccggtacgcctgcggg------tcaataccaccgagttgtacgccaggtataaggccgaccagcaaaccttggcggccgcgcagcgggcggccctggacaaggcaaggcagagcaagaccaggaaggtcgaggatgcgaagcgatccagtcgcttgcggcgtgctgccatcaaattgatgggggggaaggcggcgaccaagaagctgctgtatgcccaggcgagcaaggcgctgcgcgacgaaatccaggcgatcaacaaggaacaccagcgcgagcgccagggctgctacgacgagcataagcggcgcacatgggccgattggctcaagaaggaagccttgcagggcaatgccgaggcgctggccgccctgcgc------------------gcccgagaggccgcccagggcctcaagggcaacaccgt-----cgagggccagggccaggccaagcccggaca-tgcgcccgtggtggacaacatcacgaag-aagggaacgatcattttccgcgctggcaagactgccgtgcgggatgacggcgacaagctgcaagtgtcccgcgaggccacccgcgagggcttgcagcaggcccttcggctggcaatggaacgctacgggagccgcatcaccgtcaacggcaccaccgagttcaaggcgcagatcatccgtgccgccgtcgattcacaactacccatcacgtttgccgatccggcccttgaaagccggcgtcaggcgcttttga---------------------------------------------------------------------------------------------------------------------------------------------------------agaaggagaacacccatgacagac---------------------cccaacaag---------------------------------atcgaggacgaac---tggacgcggcactggccgccctggatcaagacccgctgccgac---------------------------aacgacgctgcccgatccagcgt---caacgccgaccgaggcggccgcgatccagcagga------------------------------------------------agggttcacgccaccgga------------------------------------------------------------------------------cagcaccggaagcccgacattggacgcattggaagagtcccgccgccccaaagcaagaaccgtttgcgagcactgtccaaactcggtgtggttcgcatcgccagcggaagtgaagtgctattgccgcgtgatgttcctggtcacatggagcagcaaggaacccaaccagataacgcactgcgacggggagtttctaggccaggaggaaggctagaagccgggccgcaatacaa------------------------------------------------------------------------------------------------------------------------------------------------------------------------------gccggagcaggtcaaggcaatggataaatacattgccgaacgcgaaggcaaacggctaaaaggtttcgatataccgaaacactcgcgttatactgccgg---ggatggcgcgttgtcgtttgccggtatgcggaacgtcgaaggccagaccttggccctggt---gaagcgtggcgatgacgtgttggtgatgcccatcgaccaggccaccgccaaccgcttgaagcgcattgccgttg---gcgatgccgtttcgatcacacccaaaggctcgatcaaaacgtcgaaaggaaggagcagatga---------------------------------------------------------------atggagaaagacgaa--------------aagcaaaca---ggccg-gaagcgccgccaccacctgcgggtgccggtgttcccggacgagaaagaagagatagaacgccaagcccgacaagccggcttgagcgttgcgcgctacttgcgcgaagtcggccagggttacgaaatcaagggcatcacagactacgagcgcgtgcgcgagctggcccggatcaatggcgaccttggccgccttggcggcctgctgaaactctggctgaccgatgacgcgcggacggcgaagtttggcgaggc------------aaccatcttggcgctgctgggccggatcgaggctacccaggacgaaatggggcgcgtcatgaaagccgtggtacggcc---gagggccgaaccatga-----------------atggcgaaaa-------------------------------------ttcacatggtcttgcaaggcaagggcggcgtcggcaagtcgatgattgcggccgcgattgcccagtacaaagtcagcaaggggcagaagccgctttgcatcgacaccgatccggtcaacagcacctttgaggggtatcgggcgctgaacgtccagcgcctgaacatcatggatg---gcgacgaaatcaacaccaggaacttcgatgccctggtggaacaaatcgcctcgaccgaa---aacgacgtcatcatcgacaacggggccagctcgttcgtgccgctgtccagctacttgatcggcaaccaggtgccggcgttgc-tccaagaaatgggccacgaactggtagtgcatacggttgtcac-cggcggccaagccttcctggacaccctgaacggctttagcacgctcgcacggcagtttccggccgaatgtgtgttcgtggtctggctgaacccgtattgggggccaatcgagcatgaaggc---------------aagggcttcgagaaaatgaaggcgtacaccgacaacaaggcgcgggtatcggccatcatccagattccggccctc-aaggaagaaacctacggccgcgacttctcggaaatgctccaggaacgccggacattcgatgaagccctggcggactcggcccttacgatcatgacgcggcagcggctcaagatcgtgaaatcgcagcttttccagcagcttgaaaacgcggcggtgctctaa---atgaccgcca---------cgcaga------ccaagaagaaggccgct---------------gcggccgcgcagaagccccatgcgggcggtatgggcctggacagcctgggcgaccttgccggactgctgaacgagccacaggcggccaatacgggcgtt---------gcagggccacaggacttgccgctggaactgatcgacgaagatccgaaccagccgcgcaaggaggacaaccccggcttttcgcccgagtccattgccgagattggccagacgatcaaggatcgcggcgtgaaatcgcctatcagcgtgcgcgagaacccggacgcaccaggccgctacctcatcaaccacggcgcacggcgctttcgcggctcgaagtgggcggaaaagacgaccattccggggttcatcgacaacgactacaacgacgacgatcaagtcatcgagaacctgcaacgcaacgagctgaccgcccgcgagattgccgattacatcggccgcgagctggccaagggcaggaaaaaaggcgaaatcgccaaggcggtcgggaagtcggcggcattcatcacgcagcacgtcacgctgctggacttgccggagccgattgccgaggcgttcaacagtggccgggccaaggacgtgacggttatcaacgagctggtgacggcctacaagaagaacccggacgaagtgggcgcgtggctggccg---atgacagccaggagctgacgcggggatcggtcaagctgctgcgcgagtt-cctggacgacaagcgtagcc------------agggcgaggaagagcgcgaccccaacaccgtcgatgccttcaccggccagaccgacgc------------cgag---ggcgacggcg---------aaagc---------------------gatggtgacgccaaga--------------------aggaaaaggaaccgaaggagcaagacccggacaagctgaaaaaggccatcgtccaggtggagcatgacggccgcccggctcgcctcatcctgaaccgccgacccccggccgagggttacgcctggttgaagtacgaagatgacggccaggagttcgaggccgatcttgccaaggtgcaactggtggccctgctgga--aggctag----------------------------------------------------------------------------------------------------------------------------atgaagaaacggttaaccgaaacccaatttcaggcggcaatc---aagggcctggaaatcgggcagcagaccatcgacatagcgcatggcgtgctggtcgagggtcggccccaggcggcgtttgtcgcgtcgctggggctgtcgaaaggggcggtgtcgcaggcagtcaatcgcgtatggacggctacgaagg------gaaatcttcccgagggcttcgagcgagtggcggcggtactgccggaacatcaagcattcatcgtgaagaagtgggcagaggacgcc------aagaaaaaacaggaaccgaaagcatga----------------------------------------------------------------------------------------------------------------------------------------------------------------------atgtcgaacatcat---caagtttcccaggagcgagcag------gccgag------------ccagcgccgccggtgcctgctaccgtcccgcc--------------------ggccaa---------gccggccacggtttctaacgccaagggaaaggtgtttc------------------------tcgcgggcgtgctgcggtttgtctggatcgcggttgtcctggtctggccggtgctcaagtggctggtttccatcgaagtgtttttccagttcatccgcatgatttatcactggaacacgccgggcgtgtatgcgg-gctggacgttcctgctgcacttcgccgtgctaaccgccctcacctactttgtgtcgatctacaagccgaaaggactttga------

>pHH3408
---------------------------------------------------------------------------------------------------------------------------------------------------------------------------------------------------------------------------------------------------------------------atgccggatcaattcgacgag-------caggaatatacgcgcaagctcatcgagggcgggcttagtgccagtgacgcggcgagccttgcggctcgcacggcccaggcccgccg----ggagtccggcaatactggcaagacgatgcacacggctggctc--------------------------------cctcttcgagacgctggc--cgacaa----------------gttggccagca-------------------------cgccggaagaacagcgcgccgaggacagccaggccgtggagcgatcccggcgcatggccgccgaggcggccgcgcttggggcgacgatgggccttccagaag------aacggcgcacggttgtcaatgccgtggcggacaaggtggcc-aagctggccgaggataaacggagcgacgcaatggccgcgaaaaaa--cagagcaaagcaggttc-----cgccggccaggagctggccgagcaggtcagccaggcaaagcaggccgccttgctcaagcagaccaagcagcagatcaaagagaaccagctatcgctattcgacatcgcgccgtgg-cccgacaccatgcgcgccctgcccaacgattacgcccggtcggccctcttcaccacgcgcaacaagcgcgtgccgcgt-gaggccctacagggcaaggaaatcttccac-gtcaacaaggacgtggccatcacgtacaccggcgtcgagctgcgggccgaggatgacgagctggtatggcaacagattcttgagtatgccaagcggtcgccgctgggcgaccctgtttcgttcacgttctacgagctttgccaggacttggactggtcgatcaacagccggtactacgcaaaggccgaagagtgccttagccgcctgcaagcgtccgcgatgcagttttcatccaagcggatcggccggctcgaatcgctgtccctgatccgtcgcttccgcgtcctgaaccgtggcac---gcgcaattcgcgctgccaggttgagattgacgaagaaatggttgtcctgttcgccggcgaccattacagcaagttcatttgggagaagtaccgcaagctga-cgccc-acggcc--cggcgcatgttcgactacttcgcttcgcaccaggagccgttcccgatgaagctggaaaccttccggctcatgtgcggctcgcagtcggccaggccgaagaagtggcgcgaacaggtgggcgaggcgtgcgaa--gagctgcgcgcaagtggcctggtcgaacatgcatgggtgaacaacgacctggtgcattgcaagcggtaa------------------------------------------------------------------------------gtgtacaaggtcatcttctttacaaacgtcctccgcatcctcgatgagcggggcatgacaaaaaacgaactctccgagcggtcgggggtgtcgatctcttttctttccgatctgacaaccggaaaagccaatccgtccctcaaggtgatggaagccatcgccagcgcactcgaaaccccgttgcctcttctcttggagtcaaccgatctggacaagcacaccctggatgccttggccggcggtaaggctcc------------tagcagcctgccggccggctatgaaagggtgtcggcggtactccccgaacaccgg-gcctttgtcgtcaaaaaatggggtgaagaaacaaggaagaagctagggggtcggaacgccaagaaa---------------------tga-------------------------------------------------------------------------gtgaccga---aacaaaagaacacga-------------------cagcatcaaggaacgggctaagaaaaagctcgaaagggacatggggcctaagctcctggaagccctgcacgatcctaagaccgttgaaatcatgctcaacgcggacggcaagctgtggcttgaacgccaaggcgaacggtcgcagtgcatcggctcgcttcgccgcgcccaagcgcaggccatcgtggaaaccgtcgccggctatcacggcaaggaagtcacgaaaaacagccctctgcttgagggtgaatttcctatcgacggttcacgcttcgcgggccagctcggcccggttgtgaccggccctgtctttgcgatccgcaagaaagccattgcggtgtacacgctcgcgcaatacgtcgaatccgggatcatgacggccgcccaagcgcaggccatccgggatgccgttgcagcgcacaaaaacatcctggtgattggcggcaccggctcgggcaagacaaccctggtcaacgcgattattcaggcaatggtcgatcacgatgcgctcgaacggttcgtcatcatcgaggacaccggcgaaatccaatgcaccgctgaaaacttcgtccagtaccacaccagcattgaagtcagcatgaccatgctgctgaaaaccactttgcgtatgcgccctgaccgcatcctggttggcgaagtccggggcgaagaagccctagacctgctcgacgc-ctggaacaccggccaccccggcggcgctgccaccctccacgcgaacagcgcgtcggagggcctgactcgtttgaagtcgcttgtttctcggaataagtcggctccatcggag---attgaaccgctgataggcgaggcggttcatgtagtcgttcacatcgccagaaccccggatggctcgcgtcgtatccaggaaatcctagaggtttccggttacgccgat--ggccattacaaaactgtgtccctttaa------atgcaagcactcttcccg---tcattcaggctcgac---cagcgcacgatgt---tttatgtcggcctggctcttgtcctggcgttccttctgctggctccccagcacgctttcgcctcggaaggcaccggcggttcgttgccgtatgaaagctggctgacgaacttgcggaactctgtcaccggcccggtcgcgttcgcgctgtcgatcatcggcatcgtggtcgccggcggcatcttgatcttcggcggcgaactcaacggcttcttccgcacgttgatcttcatcgtcctggtcatggctctgctggtcggtgcgcaaaacatgatgagcaccttctttggtcg-tggcgcggaaatcgcagccctgaccgatggggcgctgcaccaggt---------------caaggtcgccgcgctggacgtggcgggcttctccggcgacgtggtgacgcgctgggccgaacgcggctacgtggcggggtaa----atggctctgcgcgcgatccccatccgtagggccggcaaccgagaaaacctgttcatgggcggggatcgtgagctggttatg-ttctcgggcttgctggccggggcgctgattttcagcgcccaagaagtacgggcaacggtgttcggcattgggctgtggttcggtgcgc-tctatgcgtgccgactcatggccaagtccgatcccaagctacgccatgtgtaccttcggcaccgccgataca---aggggtactacccggcgcgtagcacgccttttcgtgacaacacgccaagtcaagggaagcaatacaaatga------------atgagcttttcagacacgatcaagggcttga------tcttcaagaagcccgc------------------------cgccgcccggccttcgccggaagcaccggaaggg----------cagggagccgcgccgcgcagcggtg-gggct---------------------------gaaaacccgtacctgtcggcccgccgcacctggaacgagcatgttggctcggtcgtttcctcgcgccagacctggcaag-----tcgtcggcatcctggccatgt------------tgatcgctctggccagcgtcggcggcgtgatccatatc-ggcagccagtcgaagttcattccctacgttgtccaggtggacaagatgggccagacccttgc------------------------------------------------------------------------------------ggccgggccagtcacggcggccgacaaggccgacccgcgcatcatccacgcgacggttgccgacttcatcaacaacgcccgcatggtcacgcctgacgtggccttg-cagcgcaaggctgttttcaaggtgtacgcggttctttctccgaatgatccggcaacgccaaagatgaacgaatggcttaacggcaatgccgatgccagcccattcaaacgggcagcaaaggaaatggtgagtatcgaaatcacgtcggtaattccgcagtcgccggata-cctggcaagtggattggac-agaaaccacccgcgaccgccaaggcgcgttgaagggccagcccgtaccaatgcgcgcccttgtcaccgtctat---accgccgaacccacttcgcagaccacggacgagcaactacgcaataacccgatggggatttatgtgcgtgattactcctggtcgcgccttctttaa----------------------------------------------atgaacaaaaccatctttgctgtgctgtt-gggcgcttcgctgacg---------atcccgaccgtggccctggccgcc---------gatgacctggccgacaagtttttctccaacaacaacccgaccctgaccccgcaggaacaggcggccattgccatcgccaagcggtgggaagctgga---tcggccaccggcatgaagccggtagccggctccaatggcgcgatcaagttcctgtacggggcgcagcagcccagcatcgtttgcgcggtgctccaggtgtgcgacgtggccttgcaagccggcgagcaagtcaactcga-tcaacctgggcgacacggcccgctggacggtcgagccggccattaccggcagcggtgcgggcgaagtccagcacctcatcatcaagccgatggacgtgggcctggaaaccagcctggtcgtgacgacgaaccgccgtacctat------------cacttccggctgcgctcgcatcgcacgcaatacatgccgcaagtgtccttcacgtatcccgaggacgcgcttgcgaagtgggacgcgatcaaggcccgcgaagtgcagcaccgcaccgataacaccatcccttccactggcgagtacctgggcgacctgtcgtttgattacacgctgtccggctcggcttcctggaagcctgtgcgcgtgttcaacgatggccgcaagaccatcattcagatgccgcgctcgatggagcaaaccgaagcgccgactctg-cttgttgtgcgtcgtgacggcggcctgttccgtgatgctgaaaccgtgatggtcaattaccgcgtccagggcgaccgctacatcgtggatacggtgttcgacaaggcaatcctgattgccggcgtcggcagcgggcaagaccgcgtgaccattacaagggggaaataa---------------------------------------------------------atgcgcaagatcatcatcgcggcgctgttcgcgctcacgttg------gccgggtgcgccacgact------ggccaatacggcaatttcgttccggcgg------cggcaaaccagcagcagattgccaccgatgccgtgcagcagctcgccacgctgtacccgccggccaagacccgtttcgagttgcaccaggc---cacgcctgacgccttcgggctggccctggtcaacacgctgcgcgaacgcggctatgccctcttggagttca-gcccggccgac---caggcgaaagcct------------------cggcg------------------------gccacggctccgg---cagga--------gcgccggcagcg------------------------ttgccgctgcgctatgtgcttgaccaggccgg---tacgacgaacctgtaccggctgaccctgctggtcggcaatc---aatccatcactcgcccttacctg---gaagaaaacggctcgttcgtgcctgccgggtattgggcgcgcaaggagtaa------------------------------------------atgagcgaaa---------------cagccgatcaaatggcacctgacgcctcgccgggcgcggtgtcgaaaaagtccggc---gtccggcgcgtcaacaacgtgcctatgtaccttctggcgggcgtcctgggcctgttccttctggtcatggccctggtcgcggcggatcgttccgcgaagcaaaacgc---gccgggtgtcggcacgcaggaaagggccggc------aatacgtcgatgttcgccaaggaaatcgccggcgaaca---------------------ggtcgatgggatcgt------------------------------ggcccccgctcaagcactgacgccgcccgatatgcccac---------------------------cacaccggccgccgatccgg---------tgttgatcgctcggccggacaacccggacgcgccgccggccccgccgtc---------cggcgggcagaacctgaatcaaccaggtgg--cgtccacgatgatgaggccgaccgcatccgcatggccaagatgcaaatgatggaagaggccatcaaggccaagaccacggtgcaggtcatcgcgccgcgtagctctggctcggcccctggtgg-------------------------caacacggccccgccgcaaacccgcgatgaaatggtggcccgcctcgcagcggttcgccagcaaatcgacgcccagcgtgcggatgaccctacggccgcctatcaagcccgcctggcgcagcttcgtagctccggcgtggg--------------tggggcagg---ggcaggcggcggaatgccct---------ctggcggcgctcctacgctgttgcagacctcggc---atcgggt------ggcggcaacaactacgcgcagttt---gcgggcaatggccaaggcgaccgctggaagctggattcacaaccggaagccccgcgctcgccgttcgagctgc-gcgccggcttcgtcgta-ccggccacgctgatttcgggcatcaactcggaactgcctggccagatcatggcccaggtcagccagaacgtgtacgacacgccgaccggcaagcacctgttgattccgcaaggctcgcgcctggtgggcatgtattcgagcgatgtggcctatgggcaatctcgcgtgctgattgcctggcagcgcatcgtgttcccggacggcaaggcaatggatattggctcgatgcctggcggggatggcgcgggctatgccggcttcaaggatcaggtcaacaaccattacttccgggtgttcgcctctgccttccttatgtccggtgtgaccgccggcattgccatga------gtcaggacgatggcagcaactcgg------tcaatggccgtccaacggcttccagcgcgatgagcgaggcgctgggtcagcagctcggtcaagtgaccgcgcaaatgatcgccaagaacctgaacatcgctcccactctggaaatccgtcctggttatcgcttcaacgtgattgtgaccaaggacatgactttctcgaaaccataccgctcgtttgattactga---------------------------atgaagcag---------aagtttttagccgctaaagtcgctctcgtcgtggcattgaccgccggggcattcactacct---cgcctgtccaggccggtatccctgttatcgacggcggcaacctggtgcagaacgtcatgtctgcgatggaagcggtcgcccaaactgccaag---------------------caaatcgagcagtaccagacccaattgcagcagtacgaaaacatgctgcaaaacacgatggccccggccgcgtatatctgggatcaggcgcaggccacgatgaataacttgctggccgcgcaagacacgctcaactactacaagaaccagctcggcagtctcgatagctacctgggcaagttccaggacgtggcctattaccgtggctcgccgtgcttcaacggttcgggtggctgcacgccggccgaaaaggcagcgatggaagagaaccgccgc---cttgccaacgaaagccagaaaaaggccaacgatgccttgttccgcagcctggacaagcagcaagacgcgctgaccgctgacgctcgcaccctgcaacagctccaaggcaaggcgcagggcgcgaccggccagctacaggccatcggctacgccaaccagctcgccagccagcaggccaaccagctcttgcagattcgcgccat-gttgctcgcgcagcagaacgcgattgcggccaaagcggccgccgatcaagaccaggcc--gcccgcgaccaggcaatggaaggctcgatgac------------caagggca---------------cttac----------------aacatgcccacgccgcaaactttctaa--------atgaaa-----------------------------------------------------------------------------------------------------------------------------------------------------------------------------------------------------------------------aatcgcagtgcatggtttgcgata------------------------------------------------------------------------------gcggcggc-------------------------------------------------------------------------------------------ggtcgtcgttctgcttatcgcg----------gcccccgatgctttt-------------gcaggcacaccgggcaatgccaacgtcggcttctacgacgacattttgcggcggttccaaagcgcggccactggctggcagtccgtcatcactaacgccgcttcctggctgttctggacgctggttgtgatttcgatggtctggacgttcggcatgatggccttgcgcaaggccgacattggcgagttcttcgcggagttcgtccggttcacgatcttcaccggctttttctggtggctgctcatcaacggccccaacttcgccgtgtcgatcatgcaatcgctttcccagctcggcgcgtcggccgggggcctgccatccacaccgggccagctcggcatcacgccttctggaatcgtggatattggctttaagattttcgggcagattatcgacaatatgtcgttctggcctaacaagttccacctg-----agccttatgggtggcctcatgggcttgggcatcctggtcatgctgtgccttatcggcatcaacatgctgttgctcctggtgtcggcctggtttcttgcgtatgccggcatcttcttccttggctttggtggatcgcgttggacttccgacatggcgatcaactactacaagaccgtgctgggcctggccgtccagattctggcaatggtgcttctgattgccatcggcaagaccttccttgaccagtattacgcgaccctccaa-gccgac---attagcgccacgaacctgaaatcaatggccgcgctcttgatggcgtgcgttgttctcctggcgttgacctctcggattcctccgcttcttgctggaatcatcactggcgcggccgtaggcgg--cggcggtgttggcagcatggtcggtgctggcacgcttgcagcggccgcaggtatggcc---------ggcgcggccgtagcgactggcggcgcggctctggc---cgccggcggggcagcagcagcgggcggggcgcaggcagttatggcggcgttctccaagg------------ccagcgaaaacgcctcaagcggcggcggtg---gcggcgatcttatgtcggcgttcagtggt----------------ggcggt---------------ggcgatgacggcggc------------------------------------------------------ggcggtggcggtggc------------------------------------ggcgatgaagctggcaccggc------gacacgccctttgctcaagccgccggctttggtggcggtggcggtgacggc-------------------ggcggtg------------gcggtggtgacac---------------cagcaccggcggcggtgccgattcgtcggg---------------------cggcgatggcggcggcaagtc---------------cggcggcggcaaagcagccagcg---------------------------------gcgacaagacggcca---------gcgccggcggcgcgcaatcgtcgggtggcggcaagtccggcggcggtacttcgtccagctcgggcgacgacactggcggcgcatcgagcggcggcggtgctgcc-------------------------------------------------------gcagcagcgggc--------------------------------------ggtggattcctggcctcggccgc------------caaggccggccggatcacggcggacgcgggcggcatcttggccaaggccgccggatcggtggccaaggccaaagcggccggcatca---------------aggattcggcaatggctcgtatcgctgaaacaaccggcgg----------------------------------------caagatggccgcagcaatcaaggccagcggggcaggggcg---------------------------------gcgtccggtggcgatgccggcgcg---------------------------------ggcgcagctccaa----gtgctggcagcgagttcacc-----ggcaacaaccttggcggcgacggcggcggcggcgatggctggatcaaccaaaccggcggattcagcgagctatcggaagccgaccaggcgcaggcaatggagtcccatgccgaa-------------tggcaggc---caagagtgaaggcaatacgttcggtgtcgaggactacgtttcgtatgtccaggagcggcagcaggagcggaatgccgaagccgctag------tttcgtcaacaaaaaggcgtga------------------------------------------------------------------------------------------------------------------------------------------------------------------------------------------------------------------------------------------------------------------------------------------------------------------------------------------------------------------------------------------------------------------------------------------------------------------------------------------------------------------------------------------------------------------------------------------------------------------------------------------------------------------------------------------------------------------------------------------------------------------------------------------------------------------------------------------------------------------------------------------------------------------------------atgcgacttttcatcgctgaaaaaccatccgtagcaaaagccattgccgaggcgctgggcgtcacaagcaaaggcgacggctacatcgagtgcggcaccgacaaaattacctggtgctttggccacatgctggaacaggccgagccggacgagtacacgccggacgacgtgccgcgcaacaaggccggcaagaaaatctggcgcatcgaagagctgcccatcatcccggaaacgtggattctgcggccaaaggacgat------gccaagaagcagcttgccgtaatcggcaaactcatcaaggaagcgggcgaaatcgtcaacgccggcgaccccgaccgcgaaggtcagttgctggtcgatgaagtgctgca---ccacttcaaggccaacaagccgacgcgccgtttttgggtgtcggctcaagacaccgtaacggtcaagcgtggcttggccgcgctgaaagagaacaacacctatcgcggctgggctgatgcggcccgagggcgcgcacgcgctgactggctgatcggcatgaacctttcccgcgcctacaccctgcgggcgcagcgcggcggttccagggccttgctgaccgtgggccgcgtgcagaccccgacgctggccctggttgtgaatcgtgaccgcgaaatcgaggcgttcaagcccgttccgtaccacacgatccgggccgcgatccagcatgaaggcggcacgtttatggccgcctggaaggcgaaggaggatcaagccggcctggacagcgaaggccgccttgtcgataccgccgtggccgatgccctggtggccagcatcaagggccagccaggcagcattgccgagtacaagcaggaagcgaagaagcagaaccagccgctggcgttcgcgctgtccgacattacggtactggcgtcaaacaagtacgggtacagcgccgaggacgtgctgaatacctgccagtcgctttatgaaacgcacaagctgaccagctacccgcgaaccgactgcgcctacctgcccgagtcgcagcacgccgacgccgccaac-------------------------gtgctcgatgccgtcaagcatgtgaacccggagctggccggcctggtcgatgccgccgatccgcgcatcaagtcaaagacctggaacgattccaagatcaccgcgcaccacggcatcgtgccgaccatgcacaagggcaacaaggccggcttgagcgagcgcgagcgcaacatctatgaattgatcgtgcgggcctacatcgcgcagttctacccactgcacgaatacatgcagaccaccgtgggcgtg--gacgtggccggcgagacgttcgctgccagcggcaaggtagtcacgaaaaacggctggcgtgacgtgtacgacc------------aggccgacgaggacaccgacaaggagcaggacgac---agcgatagccagcgcctgccgacgatgaagcaaggcgacggcgtgacttgcacggatgcgagccgcaaggattccaagacgaagccaccgcagcggttcaccgagggcacgctg------------acccgcgcaatggagaacatccacaagttcgtggccgacgccgagcacaagaagatgctg---------------------cgcgaaggcgatggcatcggcacttccg-----caacccgcgcttcgatcattgccgagttgaagcggcgcgagttcctggaaaccaagggcaagcaaattatcagcaccaccttgggccgcagcgtgatcgacgcgctgcccgaagtcgtgaaaagtccggttctcaccgcgctttacgaacgcatgttgaagggcatcgagcagggcaccgccgagctggccgcgttcatcacgaaacaagaatccttcatccgcgaccaggtggccaaggccaacaccggggccgtgtccatcgccgg---------------------------------------------------------------------------------------------------------------------------cggtaaagaag---------------------ccgcgccagtgtccaccctgcacaagtgcatggcgtgcggcaccggcctttcgcgccggccgagc------------aagaagaaggggcatttctggtggggatgcagcaactaccccgcttgcaagcagacctatcccgacctgaaaggccggcccgactacagcaagggccgcagcggccccgcagattcaacc---------accgacaaggagtaa-----------------------------------------------------------------------------------------------------------------------------------------------------------------------------------------------------------------------------------------------------------------------------atgaagaacgtggcgaaacgcatcaccgtaggcgtggccatcgc---cggcgcggccgtcctggtgctgggcgcggc------------ctgctatgccgccggtgcccgcatcaacacgaccaagagcatcccagtcggcctgtactggacaaccagcgcgccggtggagaagggcgcttacgtgctttggtgcccgccgaaagcgggcgtgttcgatgacgccaaggaaaggggttacatcggggccggcttctgcgcgggcgggtacggctacatgatgaagcgcgttttagccgctaaaagcgacaccgtgaccgtcactgatgacggcgtgcgggtgaatggcgagctgctgcccttgagcaagccgatcaaggccgattccgctggc-aggccattgccgcgtttccaggccgaccgctacacgctgggcaattccgaggtgctgcttatgtcggacgtaagcggcacttccttcgatggccgttacttcgggccaatcaatctttcgcaaatcaagaccgtgattcgtccggtcatcacctggtag---------------atgaaaataaagatgaacaacgcagttggcccgcaggtacgttct---gcgaagcccaaggccggcaagctgctgccaacgctgggcgttttgtcgctggccggcggcctgcaagccgctacgcagtatttcgcgcacacgttcgactaccaggccagtcttggcggccacatcggccatatctatgcgccctggtcgatcctgcaatgggcgtcgaagtggtacagccactatcccaacgaaatcatgagcgccggcagtgtcggcatgttggtttccaccgttggactgctgggcgtggccatcgccaaggtggttgcctcgaatacgtccaaggcaaaccagttcctgcacggatcggcccgctgggccgagaagaaggacattcaggccgccggcctgctgccccggccgcgcaccgtcctggaagtcgtgaccggcaaggaagagccaaccgctaccggcgtctatgtcggcggctgggaggacaaggacggttcgttctattacttgcgtcacagcggcccggagcatgtcttgtgctacgcgccgacgcgctccggtaagggtgtcggcttggttgtcccgaccatgctttcgtggccggccagcgccgtcattaccgacctcaagggcgagttgtgggccttgaccgccggatggcgcaagaagcacgccaagaacaaggtgctgcgcttcgagccggcttcatcgaacggcgggatttgct-ggaacccactggacgaaatccggctgggcaccgaatttgaagtgggcgacgttcagaaccttgcccagctcatcgttgacccggacggcaagggcctggactcccattggcagaaaaccgcgtttgccttgctggtcggcgtgatcctgcacgcgctttacaaggcccaggcagacggcacctatgcgaccttgccatcggtcgatgccatgctggccgatcccaaccgc-gacgttggcgagttgtggatggaaatggcgacctatggccacgttgacggccagaatcaccatgccatcggatcggcggcccgcgacatgatggatcggcccgaggaagaagcgggttcggtgctgtccaccgcgaaatcgtacctgtccctgtaccgcgatccagttgtggcccgcagcgtgagcaagtccgagttccgcatcaaagacctgatgcaccaggacgacccggccagcctctacatcgtcacgcaacccaacgacaaagcccgcctgcgcccgctggtgcgaatcatggtgaacatgatcgtgcgcctgctggccgacaagatggacttcgag--------------------------------------------------------------------------------aacggccggccggtcgcgcattacaaacaccgcctgctgatgatgctggacgagttcccgagccttgggaagctggaaatcctgcaagagtcgctggctttcgtcgccggctacggcatcaagtgctacctgatttgccaggacattaaccagctcaagagccgcgaaaccggctacggccacgacgagacgattaccagtaactgccacgtccagaacgcctatccgcccaaccgtgtcgagactgccgaacacctttcgcggctgaccggccagaccaccatcgtcaaggaacagatcacgaccagcggccgacgcacggccgcgatgctgggccaggtgtcgcgcacgttccaggaagtgcagcgccccttgctgacccccgatgaatgcttgcgtatgccagggccgcgcaagtcggccaccggcgagattgaggaagcgggcgacatggttgtgtacgtggccggctatcccgcgatctacggcaaacagccgctttacttcaaagacccgg-tattccaggccagggccgcaattccggccccgaaggtcagtgacaagaccatc---------------cacgtccaggacgcagggcaggggatcacgatatga---------------gtgattgccaagcacgtccccatgcggtcgcttggcaagagcgactttgccggcctggtgcagtacatcacggacgcgcagagcaagaccgagcggctgggtttggtcacgttgacgaactgccaggccggcaccgtacaggc----cgccacgga---cgaggtgctggccacgcagcacatgaacacccgagcgaccggcgacaagacctttcacct-gctggtgagctttcgcgctggcgagaagcccgacgccgacaccctcaaggcgattgaagagcgtatttgcgcggggctgggttatggcgagcatcaacgaatcagtgccgtgcaccacgacaccgacaacctgcacatccacatcgccatcaacaagattcacccgacgcgcaacacgatgcacgaacccttccagtcctatcggacgttaggcgagttgtgcgaagtcctggaacgggactacgggctggaaaaagacaatcacaccccggcgcgcagcatcgccgaaggccgggcggccgacatggaacgacatgccggcgtggaaagcctggtcggatggatcaagcgcgaatgcttggaagagatcaaggccgcgcagtcctggacggaactgcaccaagcgttgcaggccaacggtctagagctgcgagcaaaaggcaatggtttcgtgatcgaagccggcgacggcacccaggtcaaggcaagcacagtagcccgcgaactttccaaaccgaagctggaagcgagg-tttggcccgttcgaggca---------------------------------------tcgcccgaacggcaagcgcaaaccaaagcg-------------------------------------aag-c--------------------------------------------------------------------------------------------------ggcagtaccagaagaagccggtacgcctgcggg------tcaataccaccgagttgtacgccaggtataaggccgaccagcaaaccttggcggccgcgcagcgggcggccctggacaaggcaaggcagagcaagaccaggaaggtcgaggatgcgaagcgatccagtcgcttgcggcgtgctgccatcaaattgatgggggggaaggcggcgaccaagaagctgctgtatgcccaggcgagcaaggcgctgcgcgacgaaatccaggcgatcaacaaggaacaccagcgcgagcgccagggctgctacgacgagcataagcggcgcacatgggccgattggctcaagaaggaagccttgcagggcaatgccgaggcgctggccgccctgcgc------------------gcccgagaggccgcccagggcctcaagggcaacaccgt-----cgagggccagggccaggccaagcccggaca-tgcgcccgtggtggacaacatcacgaag-aagggaacgatcattttccgcgctggcaagactgccgtgcgggatgacggcgacaagctgcaagtgtcccgcgaggccacccgcgagggcttgcagcaggcccttcggctggcaatggaacgctacgggagccgcatcaccgtcaacggcaccaccgagttcaaggcgcagatcatccgtgccgccgtcgattcacaactacccatcacgtttgccgatccggcccttgaaagccggcgtcaggcgcttttga---------------------------------------------------------------------------------------------------------------------------------------------------------agaaggagaacacccatgacagac---------------------cccaacaag---------------------------------atcgaggacgaac---tggacgcggcactggccgccctggatcaagacccgctgccgac---------------------------aacgacgctgcccgatccagcgt---caacgccgaccgaggcggccgcgatccagcagga------------------------------------------------agggttcacgccaccgga------------------------------------------------------------------------------cagcaccggaagcccgacattggacgcattggaagagtcccgccgccccaaagcaagaaccgtttgcgagcactgtccaaactcggtgtggttcgcatcgccagcggaagtgaagtgctattgccgcgtgatgttcctggtcacatggagcagcaaggaacccaaccagataacgcactgcgacggggagtttctaggccaggaggaaggctagaagccgggccgcaatacaa------------------------------------------------------------------------------------------------------------------------------------------------------------------------------gccggagcaggtcaaggcaatggataaatacattgccgaacgcgaaggcaaacggctaaaaggtttcgatataccgaaacactcgcgttatactgccgg---ggatggcgcgttgtcgtttgccggtatgcggaacgtcgaaggccagaccttggccctggt---gaagcgtggcgatgacgtgttggtgatgcccatcgaccaggccaccgccaaccgcttgaagcgcattgccgttg---gcgatgccgtttcgatcacacccaaaggctcgatcaaaacgtcgaaaggaaggagcagatga---------------------------------------------------------------atggagaaagacgaa--------------aagcaaaca---ggccg-gaagcgccgccaccacctgcgggtgccggtgttcccggacgagaaagaagagatagaacgccaagcccgacaagccggcttgagcgttgcgcgctacttgcgcgaagtcggccagggttacgaaatcaagggcatcacagactacgagcgcgtgcgcgagctggcccggatcaatggcgaccttggccgccttggcggcctgctgaaactctggctgaccgatgacgcgcggacggcgaagtttggcgaggc------------aaccatcttggcgctgctgggccggatcgaggctacccaggacgaaatggggcgcgtcatgaaagccgtggtacggcc---gagggccgaaccatga-----------------atggcgaaaa-------------------------------------ttcacatggtcttgcaaggcaagggcggcgtcggcaagtcgatgattgcggccgcgattgcccagtacaaagtcagcaaggggcagaagccgctttgcatcgacaccgatccggtcaacagcacctttgaggggtatcgggcgctgaacgtccagcgcctgaacatcatggatg---gcgacgaaatcaacaccaggaacttcgatgccctggtggaacaaatcgcctcgaccgaa---aacgacgtcatcatcgacaacggggccagctcgttcgtgccgctgtccagctacttgatcggcaaccaggtgccggcgttgc-tccaagaaatgggccacgaactggtagtgcatacggttgtcac-cggcggccaagccttcctggacaccctgaacggctttagcacgctcgcacggcagtttccggccgaatgtgtgttcgtggtctggctgaacccgtattgggggccaatcgagcatgaaggc---------------aagggcttcgagaaaatgaaggcgtacaccgacaacaaggcgcgggtatcggccatcatccagattccggccctc-aaggaagaaacctacggccgcgacttctcggaaatgctccaggaacgccggacattcgatgaagccctggcggactcggcccttacgatcatgacgcggcagcggctcaagatcgtgaaatcgcagcttttccagcagcttgaaaacgcggcggtgctctaa---atgaccgcca---------cgcaga------ccaagaagaaggccgct---------------gcggccgcgcagaagccccatgcgggcggtatgggcctggacagcctgggcgaccttgccggactgctgaacgagccacaggcggccaatacgggcgtt---------gcagggccacaggacttgccgctggaactgatcgacgaagatccgaaccagccgcgcaaggaggacaaccccggcttttcgcccgagtccattgccgagattggccagacgatcaaggatcgcggcgtgaaatcgcctatcagcgtgcgcgagaacccggacgcaccaggccgctacctcatcaaccacggcgcacggcgctttcgcggctcgaagtgggcggaaaagacgaccattccggggttcatcgacaacgactacaacgacgacgatcaagtcatcgagaacctgcaacgcaacgagctgaccgcccgcgagattgccgattacatcggccgcgagctggccaagggcaggaaaaaaggcgaaatcgccaaggcggtcgggaagtcggcggcattcatcacgcagcacgtcacgctgctggacttgccggagccgattgccgaggcgttcaacagtggccgggccaaggacgtgacggttatcaacgagctggtgacggcctacaagaagaacccggacgaagtgggcgcgtggctggccg---atgacagccaggagctgacgcggggatcggtcaagctgctgcgcgagtt-cctggacgacaagcgtagcc------------agggcgaggaagagcgcgaccccaacaccgtcgatgccttcaccggccagaccgacgc------------cgag---ggcgacggcg---------aaagc---------------------gatggtgacgccaaga--------------------aggaaaaggaaccgaaggagcaagacccggacaagctgaaaaaggccatcgtccaggtggagcatgacggccgcccggctcgcctcatcctgaaccgccgacccccggccgagggttacgcctggttgaagtacgaagatgacggccaggagttcgaggccgatcttgccaaggtgcaactggtggccctgctgga--aggctag----------------------------------------------------------------------------------------------------------------------------atgaagaaacggttaaccgaaacccaatttcaggcggcaatc---aagggcctggaaatcgggcagcagaccatcgacatagcgcatggcgtgctggtcgagggtcggccccaggcggcgtttgtcgcgtcgctggggctgtcgaaaggggcggtgtcgcaggcagtcaatcgcgtatggacggctacgaagg------gaaatcttcccgagggcttcgagcgagtggcggcggtactgccggaacatcaagcattcatcgtgaagaagtgggcagaggacgcc------aagaaaaaacaggaaccgaaagcatga----------------------------------------------------------------------------------------------------------------------------------------------------------------------atgtcgaacatcat---caagtttcccaggagcgagcag------gccgag------------ccagcgccgccggtgcctgctaccgtcccgcc--------------------ggccaa---------gccggccacggtttctaacgccaagggaaaggtgtttc------------------------tcgcgggcgtgctgcggtttgtctggatcgcggttgtcctggtctggccggtgctcaagtggctggtttccatcgaagtgtttttccagttcatccgcatgatttatcactggaacacgccgggcgtgtatgcgg-gctggacgttcctgctgcacttcgccgtgctaaccgccctcacctactttgtgtcgatctacaagccgaaaggactttga------

>pHH3414
---------------------------------------------------------------------------------------------------------------------------------------------------------------------------------------------------------------------------------------------------------------------atgccggatcaattcgacgag-------caggaatatacgcgcaagctcatcgagggcgggcttagtgccagtgacgcggcgagccttgcggctcgcagggcccaggcccgccg----gaagtccggcaatactggcaagacgatgcccacggctggctc--------------------------------catctgtgagaggctggc--agccaa----------------cttggccagca-------------------------ggcgggcagaacagcctgccgaggacagccaggccgtggagcgatcccggggcatgcccgcaggggtggccgcgctagggccggcgctggtccttccagaag------aacggcgcacggttgtcaatgccgtggcggacaaggtggcc-aagctggccgaggataaacggagcgacgcaatggccgcgaaaaaa--cagagcaaagcaggttc-----cgccggccaggagctggccgagcaggtcagccaggcaaagcaggccgccttgctcaagcagaccaagcagcagatcaaagagaaccagctatcgctattcgacatcgcgccgtgg-cccgacaccatgcgcgccctgcccaacgattacgcccggtcggccctcttcaccacgcgcaacaagcgcgtgccgcgt-gaggccctacagggcaaggaaatcttccac-gtcaacaaggacgtggccatcacgtacaccggcgtcgagctgcgggccgaggatgacgagctggtatggcaacagattcttgagtatgccaagcggtcgccgctgggcgaccctgtttcgttcacgttctacgagctttgccaggacttggactggtcgatcaacagccggtactacgcaaaggccgaagagtgccttagccgcctgcaagcgtccgcgatgcagttttcatccaagcggatcggccggctcgaatcgctgtccctgatccgtcgcttccgcgtcctgaaccgtggcac---gcgcaattcgcgctgccaggttgagattgacgaagaaatggttgtcctgttcgccggcgaccattacagcaagttcatttgggagaagtaccgcaagctga-cgccc-acggcc--cggcgcatgttcgactacttcgcttcgcaccaggagccgttcccgatgaagctggaaaccttccggctcatgtgcggctcgcagtcggccaggccgaagaagtggcgcgaacaggtgggcgaggcgtgcgaa--gagctgcgcgcaagtggcctggtcgaacatgcatgggtgaacaacgacctggtgcattgcaagcggtaa------------------------------------------------------------------------------gtgtacaaggtcatcttctttacaaacgtcctccgcatcctcgatgagcggggcatgacaaaaaacgaactctccgagcggtcgggggtgtcgatctcttttctttccgatctgacaaccggaaaagccaatccgtccctcaaggtgatggaagccatcgccagcgcactcgaaaccccgttgcctcttctcttggagtcaaccgatctggacaagcacaccctggatgccttggccggcggtaaggctcc------------tagcagcctgccggccggctatgaaagggtgtcggcggtactccccgaacaccgg-gcctttgtcgtcaaaaaatggggtgaagaaacaaggaagaagctagggggtcggaacgccaagaaa---------------------tga-------------------------------------------------------------------------gtgaccga---aacaaaagaacacga-------------------cagcatcaaggaacgggctaagaaaaagctcgaaagggacatggggcctaagctcctggaagccctgcacgatcctaagaccgttgaaatcatgctcaacgcggacggcaagctgtggcttgaacgccaaggcgaacggtcgcagtgcatcggctcgcttcgccgcgcccaagcgcaggccatcgtggaaaccgtcgccggctatcacggcaaggaagtcacgaaaaacagccctctgcttgagggtgaatttcctatcgacggttcacgcttcgcgggccagctcggcccggttgtgaccggccctgtctttgcgatccgcaagaaagccattgcggtgtacacgctcgcgcaatacgtcgaatccgggatcatgacggccgcccaagcgcaggccatccgggatgccgttgcagcgcacaaaaacatcctggtgattggcggcaccggctcgggcaagacaaccctggtcaacgcgattattcaggcaatggtcgatcacgatgcgctcgaacggttcgtcatcatcgaggacaccggcgaaatccaatgcaccgctgaaaacttcgtccagtaccacaccagcattgaagtcagcatgaccatgctgctgaaaaccactttgcgtatgcgccctgaccgcatcctggttggcgaagtccggggcgaagaagccctagacctgctcgacgc-ctggaacaccggccaccccggcggcgctgccaccctccacgcgaacagcgcgtcggagggcctgactcgtttgaagtcgcttgtttctcggaataagtcggctccatcggag---attgaaccgctgataggcgaggcggttcatgtagtcgttcacatcgccagaaccccggatggctcgcgtcgtatccaggaaatcctagaggtttccggttacgccgat--ggccattacaaaactgtgtccctttaa------atgcaagcactcttcccg---tcattcaggctcgac---cagcgcacgatgt---tttatgtcggcctggctcttgtcctggcgttccttctgctggctccccagcacgctttcgcctcggaaggcaccggcggttcgttgccgtatgaaagctggctgacgaacttgcggaactctgtcaccggcccggtcgcgttcgcgctgtcgatcatcggcatcgtggtcgccggcggcatcttgatcttcggcggcgaactcaacggcttcttccgcacgttgatcttcatcgtcctggtcatggctctgctggtcggtgcgcaaaacatgatgagcaccttctttggtcg-tggcgcggaaatcgcagccctgaccgatggggcgctgcaccaggt---------------caaggtcgccgcgctggacgtggcgggcttctccggcgacgtggtgacgcgctgggccgaacgcggctacgtggcggggtaa----atggctctgcgcgcgatccccatccgtagggccggcaaccgagaaaacctgttcatgggcggggatcgtgagctggttatg-ttctcgggcttgctggccggggcgctgattttcagcgcccaagaagtacgggcaacggtgttcggcattgggctgtggttcggtgcgc-tctatgcgtgccgactcatggccaagtccgatcccaagctacgccatgtgtaccttcggcaccgccgataca---aggggtactacccggcgcgtagcacgccttttcgtgacaacacgccaagtcaagggaagcaatacaaatga------------atgagcttttcagacacgatcaagggcttga------tcttcaagaagcccgc------------------------cgccgcccggccttcgccggaagcaccggaaggg----------cagggagccgcgccgcgcagcggtg-gggct---------------------------gaaaacccgtacctgtcggcccgccgcacctggaacgagcatgttggctcggtcgtttcctcgcgccagacctggcaag-----tcgtcggcatcctggccatgt------------tgatcgctctggccagcgtcggcggcgtgatccatatc-ggcagccagtcgaagttcattccctacgttgtccaggtggacaagatgggccagacccttgc------------------------------------------------------------------------------------ggccgggccagtcacggcggccgacaaggccgacccgcgcatcatccacgcgacggttgccgacttcatcaacaacgcccgcatggtcacgcctgacgtggccttg-cagcgcaaggctgttttcaaggtgtacgcggttctttctccgaatgatccggcaacgccaaagatgaacgaatggcttaacggcaatgccgatgccagcccattcaaacgggcagcaaaggaaatggtgagtatcgaaatcacgtcggtaattccgcagtcgccggata-cctggcaagtggattggac-agaaaccacccgcgaccgccaaggcgcgttgaagggccagcccgtaccaatgcgcgcccttgtcaccgtctat---accgccgaacccacttcgcagaccacggacgagcaactacgcaataacccgatggggatttatgtgcgtgattactcctggtcgcgccttctttaa----------------------------------------------atgaacaaaaccatctttgctgtgctgtt-gggcgcttcgctgacg---------atcccgaccgtggccctggccgcc---------gatgacctggccgacaagtttttctccaacaacaacccgaccctgaccccgcaggaacaggcggccattgccatcgccaagcggtgggaagctgga---tcggccaccggcatgaagccggtagccggctccaatggcgcgatcaagttcctgtacggggcgcagcagcccagcatcgtttgcgcggtgctccaggtgtgcgacgtggccttgcaagccggcgagcaagtcaactcga-tcaacctgggcgacacggcccgctggacggtcgagccggccattaccggcagcggtgcgggcgaagtccagcacctcatcatcaagccgatggacgtgggcctggaaaccagcctggtcgtgacgacgaaccgccgtacctat------------cacttccggctgcgctcgcatcgcacgcaatacatgccgcaagtgtccttcacgtatcccgaggacgcgcttgcgaagtgggacgcgatcaaggcccgcgaagtgcagcaccgcaccgataacaccatcccttccactggcgagtacctgggcgacctgtcgtttgattacacgctgtccggctcggcttcctggaagcctgtgcgcgtgttcaacgatggccgcaagaccatcattcagatgccgcgctcgatggagcaaaccgaagcgccgactctg-cttgttgtgcgtcgtgacggcggcctgttccgtgatgctgaaaccgtgatggtcaattaccgcgtccagggcgaccgctacatcgtggatacggtgttcgacaaggcaatcctgattgccggcgtcggcagcgggcaagaccgcgtgaccattacaagggggaaataa---------------------------------------------------------atgcgcaagatcatcatcgcggcgctgttcgcgctcacgttg------gccgggtgcgccacgact------ggccaatacggcaatttcgttccggcgg------cggcaaaccagcagcagattgccaccgatgccgtgcagcagctcgccacgctgtacccgccggccaagacccgtttcgagttgcaccaggc---cacgcctgacgccttcgggctggccctggtcaacacgctgcgcgaacgcggctatgccctcttggagttca-gcccggccgac---caggcgaaagcct------------------cggcg------------------------gccacggctccgg---cagga--------gcgccggcagcg------------------------ttgccgctgcgctatgtgcttgaccaggccgg---tacgacgaacctgtaccggctgaccctgctggtcggcaatc---aatccatcactcgcccttacctg---gaagaaaacggctcgttcgtgcctgccgggtattgggcgcgcaaggagtaa------------------------------------------atgagcgaaa---------------cagccgatcaaatggcacctgacgcctcgccgggcgcggtgtcgaaaaagtccggc---gtccggcgcgtcaacaacgtgcctatgtaccttctggcgggcgtcctgggcctgttccttctggtcatggccctggtcgcggcggatcgttccgcgaagcaaaacgc---gccgggtgtcggcacgcaggaaagggccggc------aatacgtcgatgttcgccaaggaaatcgccggcgaaca---------------------ggtcgatgggatcgt------------------------------ggcccccgctcaagcactgacgccgcccgatatgcccac---------------------------cacaccggccgccgatccgg---------tgttgatcgctcggccggacaacccggacgcgccgccggccccgccgtc---------cggcgggcagaacctgaatcaaccaggtgg--cgtccacgatgatgaggccgaccgcatccgcatggccaagatgcaaatgatggaagaggccatcaaggccaagaccacggtgcaggtcatcgcgccgcgtagctctggctcggcccctggtgg-------------------------caacacggccccgccgcaaacccgcgatgaaatggtggcccgcctcgcagcggttcgccagcaaatcgacgcccagcgtgcggatgaccctacggccgcctatcaagcccgcctggcgcagcttcgtagctccggcgtggg--------------tggggcagg---ggcaggcggcggaatgccct---------ctggcggcgctcctacgctgttgcagacctcggc---atcgggt------ggcggcaacaactacgcgcagttt---gcgggcaatggccaaggcgaccgctggaagctggattcacaaccggaagccccgcgctcgccgttcgagctgc-gcgccggcttcgtcgta-ccggccacgctgatttcgggcatcaactcggaactgcctggccagatcatggcccaggtcagccagaacgtgtacgacacgccgaccggcaagcacctgttgattccgcaaggctcgcgcctggtgggcatgtattcgagcgatgtggcctatgggcaatctcgcgtgctgattgcctggcagcgcatcgtgttcccggacggcaaggcaatggatattggctcgatgcctggcggggatggcgcgggctatgccggcttcaaggatcaggtcaacaaccattacttccgggtgttcgcctctgccttccttatgtccggtgtgaccgccggcattgccatga------gtcaggacgatggcagcaactcgg------tcaatggccgtccaacggcttccagcgcgatgagcgaggcgctgggtcagcagctcggtcaagtgaccgcgcaaatgatcgccaagaacctgaacatcgctcccactctggaaatccgtcctggttatcgcttcaacgtgattgtgaccaaggacatgactttctcgaaaccataccgctcgtttgattactga---------------------------atgaagcag---------aagtttttagccgctaaagtcgctctcgtcgtggcattgaccgccggggcattcactacct---cgcctgtccaggccggtatccctgttatcgacggcggcaacctggtgcagaacgtcatgtctgcgatggaagcggtcgcccaaactgccaag---------------------caaatcgagcagtaccagacccaattgcagcagtacgaaaacatgctgcaaaacacgatggccccggccgcgtatatctgggatcaggcgcaggccacgatgaataacttgctggccgcgcaagacacgctcaactactacaagaaccagctcggcagtctcgatagctacctgggcaagttccaggacgtggcctattaccgtggctcgccgtgcttcaacggttcgggtggctgcacgccggccgaaaaggcagcgatggaagagaaccgccgc---cttgccaacgaaagccagaaaaaggccaacgatgccttgttccgcagcctggacaagcagcaagacgcgctgaccgctgacgctcgcaccctgcaacagctccaaggcaaggcgcagggcgcgaccggccagctacaggccatcggctacgccaaccagctcgccagccagcaggccaaccagctcttgcagattcgcgccat-gttgctcgcgcagcagaacgcgattgcggccaaagcggccgccgatcaagaccaggcc--gcccgcgaccaggcaatggaaggctcgatgac------------caagggca---------------cttac----------------aacatgcccacgccgcaaactttctaa--------atgaaa-----------------------------------------------------------------------------------------------------------------------------------------------------------------------------------------------------------------------aatcgcagtgcatggtttgcgata------------------------------------------------------------------------------gcggcggc-------------------------------------------------------------------------------------------ggtcgtcgttctgcttatcgcg----------gcccccgatgctttt-------------gcaggcacaccgggcaatgccaacgtcggcttctacgacgacattttgcggcggttccaaagcgcggccactggctggcagtccgtcatcactaacgccgcttcctggctgttctggacgctggttgtgatttcgatggtctggacgttcggcatgatggccttgcgcaaggccgacattggcgagttcttcgcggagttcgtccggttcacgatcttcaccggctttttctggtggctgctcatcaacggccccaacttcgccgtgtcgatcatgcaatcgctttcccagctcggcgcgtcggccgggggcctgccatccacaccgggccagctcggcatcacgccttctggaatcgtggatattggctttaagattttcgggcagattatcgacaatatgtcgttctggcctaacaagttccacctg-----agccttatgggtggcctcatgggcttgggcatcctggtcatgctgtgccttatcggcatcaacatgctgttgctcctggtgtcggcctggtttcttgcgtatgccggcatcttcttccttggctttggtggatcgcgttggacttccgacatggcgatcaactactacaagaccgtgctgggcctggccgtccagattctggcaatggtgcttctgattgccatcggcaagaccttccttgaccagtattacgcgaccctccaa-gccgac---attagcgccacgaacctgaaatcaatggccgcgctcttgatggcgtgcgttgttctcctggcgttgacctctcggattcctccgcttcttgctggaatcatcactggcgcggccgtaggcgg--cggcggtgttggcagcatggtcggtgctggcacgcttgcagcggccgcaggtatggcc---------ggcgcggccgtagcgactggcggcgcggctctggc---cgccggcggggcagcagcagcgggcggggcgcaggcagttatggcggcgttctccaagg------------ccagcgaaaacgcctcaagcggcggcggtg---gcggcgatcttatgtcggcgttcagtggt----------------ggcggt---------------ggcgatgacggcggc------------------------------------------------------ggcggtggcggtggc------------------------------------ggcgatgaagctggcaccggc------gacacgccctttgctcaagccgccggctttggtggcggtggcggtgacggc-------------------ggcggtg------------gcggtggtgacac---------------cagcaccggcggcggtgccgattcgtcggg---------------------cggcgatggcggcggcaagtc---------------cggcggcggcaaagcagccagcg---------------------------------gcgacaagacggcca---------gcgccggcggcgcgcaatcgtcgggtggcggcaagtccggcggcggtacttcgtccagctcgggcgacgacactggcggcgcatcgagcggcggcggtgctgcc-------------------------------------------------------gcagcagcgggc--------------------------------------ggtggattcctggcctcggccgc------------caaggccggccggatcacggcggacgcgggcggcatcttggccaaggccgccggatcggtggccaaggccaaagcggccggcatca---------------aggattcggcaatggctcgtatcgctgaaacaaccggcgg----------------------------------------caagatggccgcagcaatcaaggccagcggggcaggggcg---------------------------------gcgtccggtggcgatgccggcgcg---------------------------------ggcgcagctccaa----gtgctggcagcgagttcacc-----ggcaacaaccttggcggcgacggcggcggcggcgatggctggatcaaccaaaccggcggattcagcgagctatcggaagccgaccaggcgcaggcaatggagtcccatgccgaa-------------tggcaggc---caagagtgaaggcaatacgttcggtgtcgaggactacgtttcgtatgtccaggagcggcagcaggagcggaatgccgaagccgctag------tttcgtcaacaaaaaggcgtga------------------------------------------------------------------------------------------------------------------------------------------------------------------------------------------------------------------------------------------------------------------------------------------------------------------------------------------------------------------------------------------------------------------------------------------------------------------------------------------------------------------------------------------------------------------------------------------------------------------------------------------------------------------------------------------------------------------------------------------------------------------------------------------------------------------------------------------------------------------------------------------------------------------------------atgcgacttttcatcgctgaaaaaccatccgtagcaaaagccattgccgaggcgctgggcgtcacaagcaaaggcgacggctacatcgagtgcggcaccgacaaaattacctggtgctttggccacatgctggaacaggccgagccggacgagtacacgccggacgacgtgccgcgcaacaaggccggcaagaaaatctggcgcatcgaagagctgcccatcatcccggaaacgtggattctgcggccaaaggacgat------gccaagaagcagcttgccgtaatcggcaaactcatcaaggaagcgggcgaaatcgtcaacgccggcgaccccgaccgcgaaggtcagttgctggtcgatgaagtgctgca---ccacttcaaggccaacaagccgacgcgccgtttttgggtgtcggctcaagacaccgtaacggtcaagcgtggcttggccgcgctgaaagagaacaacacctatcgcggctgggctgatgcggcccgagggcgcgcacgcgctgactggctgatcggcatgaacctttcccgcgcctacaccctgcgggcgcagcgcggcggttccagggccttgctgaccgtgggccgcgtgcagaccccgacgctggccctggttgtgaatcgtgaccgcgaaatcgaggcgttcaagcccgttccgtaccacacgatccgggccgcgatccagcatgaaggcggcacgtttatggccgcctggaaggcgaaggaggatcaagccggcctggacagcgaaggccgccttgtcgataccgccgtggccgatgccctggtggccagcatcaagggccagccaggcagcattgccgagtacaagcaggaagcgaagaagcagaaccagccgctggcgttcgcgctgtccgacattacggtactggcgtcaaacaagtacgggtacagcgccgaggacgtgctgaatacctgccagtcgctttatgaaacgcacaagctgaccagctacccgcgaaccgactgcgcctacctgcccgagtcgcagcacgccgacgccgccaac-------------------------gtgctcgatgccgtcaagcatgtgaacccggagctggccggcctggtcgatgccgccgatccgcgcatcaagtcaaagacctggaacgattccaagatcaccgcgcaccacggcatcgtgccgaccatgcacaagggcaacaaggccggcttgagcgagcgcgagcgcaacatctatgaattgatcgtgcgggcctacatcgcgcagttctacccactgcacgaatacatgcagaccaccgtgggcgtg--gacgtggccggcgagacgttcgctgccagcggcaaggtagtcacgaaaaacggctggcgtgacgtgtacgacc------------aggccgacgaggacaccgacaaggagcaggacgac---agcgatagccagcgcctgccgacgatgaagcaaggcgacggcgtgacttgcacggatgcgagccgcaaggattccaagacgaagccaccgcagcggttcaccgagggcacgctg------------acccgcgcaatggagaacatccacaagttcgtggccgacgccgagcacaagaagatgctg---------------------cgcgaaggcgatggcatcggcacttccg-----caacccgcgcttcgatcattgccgagttgaagcggcgcgagttcctggaaaccaagggcaagcaaattatcagcaccaccttgggccgcagcgtgatcgacgcgctgcccgaagtcgtgaaaagtccggttctcaccgcgctttacgaacgcatgttgaagggcatcgagcagggcaccgccgagctggccgcgttcatcacgaaacaagaatccttcatccgcgaccaggtggccaaggccaacaccggggccgtgtccatcgccgg---------------------------------------------------------------------------------------------------------------------------cggtaaagaag---------------------ccgcgccagtgtccaccctgcacaagtgcatggcgtgcggcaccggcctttcgcgccggccgagc------------aagaagaaggggcatttctggtggggatgcagcaactaccccgcttgcaagcagacctatcccgacctgaaaggccggcccgactacagcaagggccgcagcggccccgcagattcaacc---------accgacaaggagtaa-----------------------------------------------------------------------------------------------------------------------------------------------------------------------------------------------------------------------------------------------------------------------------atgaagaacgtggcgaaacgcatcaccgtaggcgtggccatcgc---cggcgcggccgtcctggtgctgggcgcggc------------ctgctatgccgccggtgcccgcatcaacacgaccaagagcatcccagtcggcctgtactggacaaccagcgcgccggtggagaagggcgcttacgtgctttggtgcccgccgaaagcgggcgtgttcgatgacgccaaggaaaggggttacatcggggccggcttctgcgcgggcgggtacggctacatgatgaagcgcgttttagccgctaaaagcgacaccgtgaccgtcactgatgacggcgtgcgggtgaatggcgagctgctgcccttgagcaagccgatcaaggccgattccgctggc-aggccattgccgcgtttccaggccgaccgctacacgctgggcaattccgaggtgctgcttatgtcggacgtaagcggcacttccttcgatggccgttacttcgggccaatcaatctttcgcaaatcaagaccgtgattcgtccggtcatcacctggtag---------------atgaaaataaagatgaacaacgcagttggcccgcaggtacgttct---gcgaagcccaaggccggcaagctgctgccaacgctgggcgttttgtcgctggccggcggcctgcaagccgctacgcagtatttcgcgcacacgttcgactaccaggccagtcttggcggccacatcggccatatctatgcgccctggtcgatcctgcaatgggcgtcgaagtggtacagccactatcccaacgaaatcatgagcgccggcagtgtcggcatgttggtttccaccgttggactgctgggcgtggccatcgccaaggtggttgcctcgaatacgtccaaggcaaaccagttcctgcacggatcggcccgctgggccgagaagaaggacattcaggccgccggcctgctgccccggccgcgcaccgtcctggaagtcgtgaccggcaaggaagagccaaccgctaccggcgtctatgtcggcggctgggaggacaaggacggttcgttctattacttgcgtcacagcggcccggagcatgtcttgtgctacgcgccgacgcgctccggtaagggtgtcggcttggttgtcccgaccatgctttcgtggccggccagcgccgtcattaccgacctcaagggcgagttgtgggccttgaccgccggatggcgcaagaagcacgccaagaacaaggtgctgcgcttcgagccggcttcatcgaacggcgggatttgct-ggaacccactggacgaaatccggctgggcaccgaatttgaagtgggcgacgttcagaaccttgcccagctcatcgttgacccggacggcaagggcctggactcccattggcagaaaaccgcgtttgccttgctggtcggcgtgatcctgcacgcgctttacaaggcccaggcagacggcacctatgcgaccttgccatcggtcgatgccatgctggccgatcccaaccgc-gacgttggcgagttgtggatggaaatggcgacctatggccacgttgacggccagaatcaccatgccatcggatcggcggcccgcgacatgatggatcggcccgaggaagaagcgggttcggtgctgtccaccgcgaaatcgtacctgtccctgtaccgcgatccagttgtggcccgcagcgtgagcaagtccgagttccgcatcaaagacctgatgcaccaggacgacccggccagcctctacatcgtcacgcaacccaacgacaaagcccgcctgcgcccgctggtgcgaatcatggtgaacatgatcgtgcgcctgctggccgacaagatggacttcgag--------------------------------------------------------------------------------aacggccggccggtcgcgcattacaaacaccgcctgctgatgatgctggacgagttcccgagccttgggaagctggaaatcctgcaagagtcgctggctttcgtcgccggctacggcatcaagtgctacctgatttgccaggacattaaccagctcaagagccgcgaaaccggctacggccacgacgagacgattaccagtaactgccacgtccagaacgcctatccgcccaaccgtgtcgagactgccgaacacctttcgcggctgaccggccagaccaccatcgtcaaggaacagatcacgaccagcggccgacgcacggccgcgatgctgggccaggtgtcgcgcacgttccaggaagtgcagcgccccttgctgacccccgatgaatgcttgcgtatgccagggccgcgcaagtcggccaccggcgagattgaggaagcgggcgacatggttgtgtacgtggccggctatcccgcgatctacggcaaacagccgctttacttcaaagacccgg-tattccaggccagggccgcaattccggccccgaaggtcagtgacaagaccatc---------------cacgtccaggacgcagggcaggggatcacgatatga---------------gtgattgccaagcacgtccccatgcggtcgcttggcaagagcgactttgccggcctggtgcagtacatcacggacgcgcagagcaagaccgagcggctgggtttggtcacgttgacgaactgccaggccggcaccgtacaggc----cgccacgga---cgaggtgctggccacgcagcacatgaacacccgagcgaccggcgacaagacctttcacct-gctggtgagctttcgcgctggcgagaagcccgacgccgacaccctcaaggcgattgaagagcgtatttgcgcggggctgggttatggcgagcatcaacgaatcagtgccgtgcaccacgacaccgacaacctgcacatccacatcgccatcaacaagattcacccgacgcgcaacacgatgcacgaacccttccagtcctatcggacgttaggcgagttgtgcgaagtcctggaacgggactacgggctggaaaaagacaatcacaccccggcgcgcagcatcgccgaaggccgggcggccgacatggaacgacatgccggcgtggaaagcctggtcggatggatcaagcgcgaatgcttggaagagatcaaggccgcgcagtcctggacggaactgcaccaagcgttgcaggccaacggtctagagctgcgagcaaaaggcaatggtttcgtgatcgaagccggcgacggcacccaggtcaaggcaagcacagtagcccgcgaactttccaaaccgaagctggaagcgagg-tttggcccgttcgaggca---------------------------------------tcgcccgaacggcaagcgcaaaccaaagcg-------------------------------------aag-c--------------------------------------------------------------------------------------------------ggcagtaccagaagaagccggtacgcctgcggg------tcaataccaccgagttgtacgccaggtataaggccgaccagcaaaccttggcggccgcgcagcgggcggccctggacaaggcaaggcagagcaagaccaggaaggtcgaggatgcgaagcgatccagtcgcttgcggcgtgctgccatcaaattgatgggggggaaggcggcgaccaagaagctgctgtatgcccaggcgagcaaggcgctgcgcgacgaaatccaggcgatcaacaaggaacaccagcgcgagcgccagggctgctacgacgagcataagcggcgcacatgggccgattggctcaagaaggaagccttgcagggcaatgccgaggcgctggccgccctgcgc------------------gcccgagaggccgcccagggcctcaagggcaacaccgt-----cgagggccagggccaggccaagcccggaca-tgcgcccgtggtggacaacatcacgaag-aagggaacgatcattttccgcgctggcaagactgccgtgcgggatgacggcgacaagctgcaagtgtcccgcgaggccacccgcgagggcttgcagcaggcccttcggctggcaatggaacgctacgggagccgcatcaccgtcaacggcaccaccgagttcaaggcgcagatcatccgtgccgccgtcgattcacaactacccatcacgtttgccgatccggcccttgaaagccggcgtcaggcgcttttga---------------------------------------------------------------------------------------------------------------------------------------------------------agaaggagaacacccatgacagac---------------------cccaacaag---------------------------------atcgaggacgaac---tggacgcggcactggccgccctggatcaagacccgctgccgac---------------------------aacgacgctgcccgatccagcgt---caacgccgaccgaggcggccgcgatccagcagga------------------------------------------------agggttcacgccaccgga------------------------------------------------------------------------------cagcaccggaagcccgacattggacgcattggaagagtcccgccgccccaaagcaagaaccgtttgcgagcactgtccaaactcggtgtggttcgcatcgccagcggaagtgaagtgctattgccgcgtgatgttcctggtcacatggagcagcaaggaacccaaccagataacgcactgcgacggggagtttctaggccaggaggaaggctagaagccgggccgcaatacaa------------------------------------------------------------------------------------------------------------------------------------------------------------------------------gccggagcaggtcaaggcaatggataaatacattgccgaacgcgaaggcaaacggctaaaaggtttcgatataccgaaacactcgcgttatactgccgg---ggatggcgcgttgtcgtttgccggtatgcggaacgtcgaaggccagaccttggccctggt---gaagcgtggcgatgacgtgttggtgatgcccatcgaccaggccaccgccaaccgcttgaagcgcattgccgttg---gcgatgccgtttcgatcacacccaaaggctcgatcaaaacgtcgaaaggaaggagcagatga---------------------------------------------------------------atggagaaagacgaa--------------aagcaaaca---ggccg-gaagcgccgccaccacctgcgggtgccggtgttcccggacgagaaagaagagatagaacgccaagcccgacaagccggcttgagcgttgcgcgctacttgcgcgaagtcggccagggttacgaaatcaagggcatcacagactacgagcgcgtgcgcgagctggcccggatcaatggcgaccttggccgccttggcggcctgctgaaactctggctgaccgatgacgcgcggacggcgaagtttggcgaggc------------aaccatcttggcgctgctgggccggatcgaggctacccaggacgaaatggggcgcgtcatgaaagccgtggtacggcc---gagggccgaaccatga-----------------atggcgaaaa-------------------------------------ttcacatggtcttgcaaggcaagggcggcgtcggcaagtcgatgattgcggccgcgattgcccagtacaaagtcagcaaggggcagaagccgctttgcatcgacaccgatccggtcaacagcacctttgaggggtatcgggcgctgaacgtccagcgcctgaacatcatggatg---gcgacgaaatcaacaccaggaacttcgatgccctggtggaacaaatcgcctcgaccgaa---aacgacgtcatcatcgacaacggggccagctcgttcgtgccgctgtccagctacttgatcggcaaccaggtgccggcgttgc-tccaagaaatgggccacgaactggtagtgcatacggttgtcac-cggcggccaagccttcctggacaccctgaacggctttagcacgctcgcacggcagtttccggccgaatgtgtgttcgtggtctggctgaacccgtattgggggccaatcgagcatgaaggc---------------aagggcttcgagaaaatgaaggcgtacaccgacaacaaggcgcgggtatcggccatcatccagattccggccctc-aaggaagaaacctacggccgcgacttctcggaaatgctccaggaacgccggacattcgatgaagccctggcggactcggcccttacgatcatgacgcggcagcggctcaagatcgtgaaatcgcagcttttccagcagcttgaaaacgcggcggtgctctaa---atgaccgcca---------cgcaga------ccaagaagaaggccgct---------------gcggccgcgcagaagccccatgcgggcggtatgggcctggacagcctgggcgaccttgccggactgctgaacgagccacaggcggccaatacgggcgtt---------gcagggccacaggacttgccgctggaactgatcgacgaagatccgaaccagccgcgcaaggaggacaaccccggcttttcgcccgagtccattgccgagattggccagacgatcaaggatcgcggcgtgaaatcgcctatcagcgtgcgcgagaacccggacgcaccaggccgctacctcatcaaccacggcgcacggcgctttcgcggctcgaagtgggcggaaaagacgaccattccggggttcatcgacaacgactacaacgacgacgatcaagtcatcgagaacctgcaacgcaacgagctgaccgcccgcgagattgccgattacatcggccgcgagctggccaagggcaggaaaaaaggcgaaatcgccaaggcggtcgggaagtcggcggcattcatcacgcagcacgtcacgctgctggacttgccggagccgattgccgaggcgttcaacagtggccgggccaaggacgtgacggttatcaacgagctggtgacggcctacaagaagaacccggacgaagtgggcgcgtggctggccg---atgacagccaggagctgacgcggggatcggtcaagctgctgcgcgagtt-cctggacgacaagcgtagcc------------agggcgaggaagagcgcgaccccaacaccgtcgatgccttcaccggccagaccgacgc------------cgag---ggcgacggcg---------aaagc---------------------gatggtgacgccaaga--------------------aggaaaaggaaccgaaggagcaagacccggacaagctgaaaaaggccatcgtccaggtggagcatgacggccgcccggctcgcctcatcctgaaccgccgacccccggccgagggttacgcctggttgaagtacgaagatgacggccaggagttcgaggccgatcttgccaaggtgcaactggtggccctgctgga--aggctag----------------------------------------------------------------------------------------------------------------------------atgaagaaacggttaaccgaaacccaatttcaggcggcaatc---aagggcctggaaatcgggcagcagaccatcgacatagcgcatggcgtgctggtcgagggtcggccccaggcggcgtttgtcgcgtcgctggggctgtcgaaaggggcggtgtcgcaggcagtcaatcgcgtatggacggctacgaagg------gaaatcttcccgagggcttcgagcgagtggcggcggtactgccggaacatcaagcattcatcgtgaagaagtgggcagaggacgcc------aagaaaaaacaggaaccgaaagcatga----------------------------------------------------------------------------------------------------------------------------------------------------------------------atgtcgaacatcat---caagtttcccaggagcgagcag------gccgag------------ccagcgccgccggtgcctgctaccgtcccgcc--------------------ggccaa---------gccggccacggtttctaacgccaagggaaaggtgtttc------------------------tcgcgggcgtgctgcggtttgtctggatcgcggttgtcctggtctggccggtgctcaagtggctggtttccatcgaagtgtttttccagttcatccgcatgatttatcactggaacacgccgggcgtgtatgcgg-gctggacgttcctgctgcacttcgccgtgctaaccgccctcacctactttgtgtcgatctacaagccgaaaggactttga------

>pKS77
---------------------------------------------------------------------------------------------------------------------------------------------------------------------------------------------------------------------------------------------------------------------atgccggatcaattcgacgag-------caggaatatacgcgcaagctcatcgagggcgggcttagtgccagtgacgcggcgagccttgcggctcgcacggcccaggcccgccg----ggagtccggcaatactggcaagacgatgcacacggctggctc--------------------------------cctcttcgagacgctggc--cgacaa----------------gttggccagca-------------------------cgccggaagaacagcgcgccgaggacagccaggccgtggagcgatcccggcgcatggccgccgaggcggccgcgcttggggcgacgatgggccttccagaag------aacggcgcacggttgtcaatgccgtggcggacaaggtggcc-aagctggccgaggataaacggagcgacgcaatggccgcgaaaaaa--cagagcaaagcaggttc-----cgccggccaggagctggccgagcaggtcagccaggcaaagcaggccgccttgctcaagcagaccaagcagcagatcaaagagaaccagctatcgctattcgacatcgcgccgtgg-cccgacaccatgcgcgccctgcccaacgattacgcccggtcggccctcttcaccacgcgcaacaagcgcgtgccgcgt-gaggccctacagggcaaggaaatcttccac-gtcaacaaggacgtggccatcacgtacaccggcgtcgagctgcgggccgaggatgacgagctggtatggcaacagattcttgagtatgccaagcggtcgccgctgggcgaccctgtttcgttcacgttctacgagctttgccaggacttggactggtcgatcaacagccggtactacgcaaaggccgaagagtgccttagccgcctgcaagcgtccgcgatgcagttttcatccaagcggatcggccggctcgaatcgctgtccctgatccgtcgcttccgcgtcctgaaccgtggcac---gcgcaattcgcgctgccaggttgagattgacgaagaaatggttgtcctgttcgccggcgaccattacagcaagttcatttgggagaagtaccgcaagctga-cgccc-acggcc--cggcgcatgttcgactacttcgcttcgcaccaggagccgttcccgatgaagctggaaaccttccggctcatgtgcggctcgcagtcggccaggccgaagaagtggcgcgaacaggtgggcgaggcgtgcgaa--gagctgcgcgcaagtggcctggtcgaacatgcatgggtgaacaacgacctggtgcattgcaagcggtaa------------------------------------------------------------------------------gtgtacaaggtcatcttctttacaaacgtcctccgcatcctcgatgagcggggcatgacaaaaaacgaactctccgagcggtcgggggtgtcgatctcttttctttccgatctgacaaccggaaaagccaatccgtccctcaaggtgatggaagccatcgccagcgcactcgaaaccccgttgcctcttctcttggagtcaaccgatctggacaagcacaccctggatgccttggccggcggtaaggctcc------------tagcagcctgccggccggctatgaaagggtgtcggcggtactccccgaacaccgg-gcctttgtcgtcaaaaaatggggtgaagaaacaaggaagaagctagggggtcggaacgccaagaaa---------------------tga-------------------------------------------------------------------------gtgaccga---aacaaaagaacacga-------------------cagcatcaaggaacgggctaagaaaaagctcgaaagggacatggggcctaagctcctggaagccctgcacgatcctaagaccgttgaaatcatgctcaacgcggacggcaagctgtggcttgaacgccaaggcgaacggtcgcagtgcatcggctcgcttcgccgcgcccaagcgcaggccatcgtggaaaccgtcgccggctatcacggcaaggaagtcacgaaaaacagccctctgcttgagggtgaatttcctatcgacggttcacgcttcgcgggccagctcggcccggttgtgaccggccctgtctttgcgatccgcaagaaagccattgcggtgtacacgctcgcgcaatacgtcgaatccgggatcatgacggccgcccaagcgcaggccatccgggatgccgttgcagcgcacaaaaacatcctggtgattggcggcaccggctcgggcaagacaaccctggtcaacgcgattattcaggcaatggtcgatcacgatgcgctcgaacggttcgtcatcatcgaggacaccggcgaaatccaatgcaccgctgaaaacttcgtccagtaccacaccagcattgaagtcagcatgaccatgctgctgaaaaccactttgcgtatgcgccctgaccgcatcctggttggcgaagtccggggcgaagaagccctagacctgctcgacgc-ctggaacaccggccaccccggcggcactgccaccctccacgcgaacagcgcgtcggagggcctgactcgtttgaagtcgcttgtttctcggaataagtcggctccatcggag---attgaaccgctgataggcgaggcggttcatgtagtcgttcacatcgccagaaccccggatggctcgcgtcgtatccaggaaatcctagaggtttccggttacgccgat--ggccattacaaaactgtgtccctttaa------atgcaagcactcttcccg---tcattcaggctcgac---cagcgcacgatgt---tttatgtcggcctggctcttgtcctggcgttccttctgctggctccccagcacgctttcgcctcggaaggcaccggcggttcgttgccgtatgaaagctggctgacgaacttgcggaactctgtcaccggcccggtcgcgttcgcgctgtcgatcatcggcatcgtggtcgccggcggcatcttgatcttcggcggcgaactcaacggcttcttccgcacgttgatcttcatcgtcctggtcatggctctgctggtcggtgcgcaaaacatgatgagcaccttctttggtcg-tggcgcggaaatcgcagccctgaccgatggggcgctgcaccaggt---------------caaggtcgccgcgctggacgtggcgggcttctccggcgacgtggtgacgcgctgggccgaacgcggctacgtggcggggtaa----atggctctgcgcgcgatccccatccgtagggccggcaaccgagaaaacctgttcatgggcggggatcgtgagctggttatg-ttctcgggcttgctggccggggcgctgattttcagcgcccaagaagtacgggcaacggtgttcggcattgggctgtggttcggtgcgc-tctatgcgtgccgactcatggccaagtccgatcccaagctacgccatgtgtaccttcggcaccgccgataca---aggggtactacccggcgcgtagcacgccttttcgtgacaacacgccaagtcaagggaagcaatacaaatga------------atgagcttttcagacacgatcaagggcttga------tcttcaagaagcccgc------------------------cgccgcccggccttcgccggaagcaccggaaggg----------cagggagccgcgccgcgcagcggtg-gggct---------------------------gaaaacccgtacctgtcggcccgccgcacctggaacgagcatgttggctcggtcgtttcctcgcgccagacctggcaag-----tcgtcggcatcctggccatgt------------tgatcgctctggccagcgtcggcggcgtgatccatatc-ggcagccagtcgaagttcattccctacgttgtccaggtggacaagatgggccagacccttgc------------------------------------------------------------------------------------ggccgggccagtcacggcggccgacaaggccgacccgcgcatcatccacgcgacggttgccgacttcatcaacaacgcccgcatggtcacgcctgacgtggccttg-cagcgcaaggctgttttcaaggtgtacgcggttctttctccgaatgatccggcaacgccaaagatgaacgaatggcttaacggcaatgccgatgccagcccattcaaacgggcagcaaaggaaatggtgagtatcgaaatcacgtcggtaattccgcagtcgccggata-cctggcaagtggattggac-agaaaccacccgcgaccgccaaggcgcgttgaagggccagcccgtaccaatgcgcgcccttgtcaccgtctat---accgccgaacccacttcgcagaccacggacgagcaactacgcaataacccgatggggatttatgtgcgtgattactcctggtcgcgccttctttaa----------------------------------------------atgaacaaaaccatctttgctgtgctgtt-gggcgcttcgctgacg---------atcccgaccgtggccctggccgcc---------gatgacctggccgacaagtttttctccaacaacaacccgaccctgaccccgcaggaacaggcggccattgccatcgccaagcggtgggaagctgga---tcggccaccggcatgaagccggtagccggctccaatggcgcgatcaagttcctgtacggggcgcagcagcccagcatcgtttgcgcggtgctccaggtgtgcgacgtggccttgcaagccggcgagcaagtcaactcga-tcaacctgggcgacacggcccgctggacggtcgagccggccattaccggcagcggtgcgggcgaagtccagcacctcatcatcaagccgatggacgtgggcctggaaaccagcctggtcgtgacgacgaaccgccgtacctat------------cacttccggctgcgctcgcatcgcacgcaatacatgccgcaagtgtccttcacgtatcccgaggacgcgcttgcgaagtgggacgcgatcaaggcccgcgaagtgcagcaccgcaccgataacaccatcccttccactggcgagtacctgggcgacctgtcgtttgattacacgctgtccggctcggcttcctggaagcctgtgcgcgtgttcaacgatggccgcaagaccatcattcagatgccgcgctcgatggagcaaaccgaagcgccgactctg-cttgttgtgcgtcgtgacggcggcctgttccgtgatgctgaaaccgtgatggtcaattaccgcgtccagggcgaccgctacatcgtggatacggtgttcgacaaggcaatcctgattgccggcgtcggcagcgggcaagaccgcgtgaccattacaagggggaaataa---------------------------------------------------------atgcgcaagatcatcatcgcggcgctgttcgcgctcacgttg------gccgggtgcgccacgact------ggccaatacggcaatttcgttccggcgg------cggcaaaccagcagcagattgccaccgatgccgtgcagcagctcgccacgctgtacccgccggccaagacccgtttcgagttgcaccaggc---cacgcctgacgccttcgggctggccctggtcaacacgctgcgcgaacgcggctatgccctcttggagttca-gcccggccgac---caggcgaaagcct------------------cggcg------------------------gccacggctccgg---cagga--------gcgccggcagcg------------------------ttgccgctgcgctatgtgcttgaccaggccgg---tacgacgaacctgtaccggctgaccctgctggtcggcaatc---aatccatcactcgcccttacctg---gaagaaaacggctcgttcgtgcctgccgggtattgggcgcgcaaggagtaa------------------------------------------atgagcgaaa---------------cagccgatcaaatggcacctgacgcctcgccgggcgcggtgtcgaaaaagtccggc---gtccggcgcgtcaacaacgtgcctatgtaccttctggcgggcgtcctgggcctgttccttctggtcatggccctggtcgcggcggatcgttccgcgaagcaaaacgc---gccgggtgtcggcacgcaggaaagggccggc------aatacgtcgatgttcgccaaggaaatcgccggcgaaca---------------------ggtcgatgggatcgt------------------------------ggcccccgctcaagcactgacgccgcccgatatgcccac---------------------------cacaccggccgccgatccgg---------tgttgatcgctcggccggacaacccggacgcgccgccggccccgccgtc---------cggcgggcagaacctgaatcaaccaggtgg--cgtccacgatgatgaggccgaccgcatccgcatggccaagatgcaaatgatggaagaggccatcaaggccaagaccacggtgcaggtcatcgcgccgcgtagctctggctcggcccctggtgg-------------------------caacacggccccgccgcaaacccgcgatgaaatggtggcccgcctcgcagcggttcgccagcaaatcgacgcccagcgtgcggatgaccctacggccgcctatcaagcccgcctggcgcagcttcgtagctccggcgtggg--------------tggggcagg---ggcaggcggcggaatgccct---------ctggcggcgctcctacgctgttgcagacctcggc---atcgggt------ggcggcaacaactacgcgcagttt---gcgggcaatggccaaggcgaccgctggaagctggattcacaaccggaagccccgcgctcgccgttcgagctgc-gcgccggcttcgtcgta-ccggccacgctgatttcgggcatcaactcggaactgcctggccagatcatggcccaggtcagccagaacgtgtacgacacgccgaccggcaagcacctgttgattccgcaaggctcgcgcctggtgggcatgtattcgagcgatgtggcctatgggcaatctcgcgtgctgattgcctggcagcgcatcgtgttcccggacggcaaggcaatggatattggctcgatgcctggcggggatggcgcgggctatgccggcttcaaggatcaggtcaacaaccattacttccgggtgttcgcctctgccttccttatgtccggtgtgaccgccggcattgccatga------gtcaggacgatggcagcaactcgg------tcaatggccgtccaacggcttccagcgcgatgagcgaggcgctgggtcagcagctcggtcaagtgaccgcgcaaatgatcgccaagaacctgaacatcgctcccactctggaaatccgtcctggttatcgcttcaacgtgattgtgaccaaggacatgactttctcgaaaccataccgctcgtttgattactga---------------------------atgaagcag---------aagtttttagccgctaaagtcgctctcgtcgtggcattgaccgccggggcattcactacct---cgcctgtccaggccggtatccctgttatcgacggcggcaacctggtgcagaacgtcatgtctgcgatggaagcggtcgcccaaactgccaag---------------------caaatcgagcagtaccagacccaattgcagcagtacgaaaacatgctgcaaaacacgatggccccggccgcgtatatctgggatcaggcgcaggccacgatgaataacttgctggccgcgcaagacacgctcaactactacaagaaccagctcggcagtctcgatagctacctgggcaagttccaggacgtggcctattaccgtggctcgccgtgcttcaacggttcgggtggctgcacgccggccgaaaaggcagcgatggaagagaaccgccgc---cttgccaacgaaagccagaaaaaggccaacgatgccttgttccgcagcctggacaagcagcaagacgcgctgaccgctgacgctcgcaccctgcaacagctccaaggcaaggcgcagggcgcgaccggccagctacaggccatcggctacgccaaccagctcgccagccagcaggccaaccagctcttgcagattcgcgccat-gttgctcgcgcagcagaacgcgattgcggccaaagcggccgccgatcaagaccaggcc--gcccgcgaccaggcaatggaaggctcgatgac------------caagggca---------------cttac----------------aacatgcccacgccgcaaactttctaa--------atgaaa-----------------------------------------------------------------------------------------------------------------------------------------------------------------------------------------------------------------------aatcgcagtgcatggtttgcgata------------------------------------------------------------------------------gcggcggc-------------------------------------------------------------------------------------------ggtcgtcgttctgcttatcgcg----------gcccccgatgctttt-------------gcaggcacaccgggcaatgccaacgtcggcttctacgacgacattttgcggcggttccaaagcgcggccactggctggcagtccgtcatcactaacgccgcttcctggctgttctggacgctggttgtgatttcgatggtctggacgttcggcatgatggccttgcgcaaggccgacattggcgagttcttcgcggagttcgtccggttcacgatcttcaccggctttttctggtggctgctcatcaacggccccaacttcgccgtgtcgatcatgcaatcgctttcccagctcggcgcgtcggccgggggcctgccatccacaccgggccagctcggcatcacgccttctggaatcgtggatattggctttaagattttcgggcagattatcgacaatatgtcgttctggcctaacaagttccacctg-----agccttatgggtggcctcatgggcttgggcatcctggtcatgctgtgccttatcggcatcaacatgctgttgctcctggtgtcggcctggtttcttgcgtatgccggcatcttcttccttggctttggtggatcgcgttggacttccgacatggcgatcaactactacaagaccgtgctgggcctggccgtccagattctggcaatggtgcttctgattgccatcggcaagaccttccttgaccagtattacgcgaccctccaa-gccgac---attagcgccacgaacctgaaatcaatggccgcgctcttgatggcgtgcgttgttctcctggcgttgacctctcggattcctccgcttcttgctggaatcatcactggcgcggccgtaggcgg--cggcggtgttggcagcatggtcggtgctggcacgcttgcagcggccgcaggtatggcc---------ggcgcggccgtagcgactggcggcgcggctctggc---cgccggcggggcagcagcagcgggcggggcgcaggcagttatggcggcgttctccaagg------------ccagcgaaaacgcctcaagcggcggcggtg---gcggcgatcttatgtcggcgttcagtggt----------------ggcggt---------------ggcgatgacggcggc------------------------------------------------------ggcggtggcggtggc------------------------------------ggcgatgaagctggcaccggc------gacacgccctttgctcaagccgccggctttggtggcggtggcggtgacggc-------------------ggcggtg------------gcggtggtgacac---------------cagcaccggcggcggtgccgattcgtcggg---------------------cggcgatggcggcggcaagtc---------------cggcggcggcaaa----------------------------------------------------------------------------------------------------------------------------------------------------------------------------------------------------------------------------------gcagcagcgggc--------------------------------------ggtggattcctggcctcggccgc------------caaggccggccggatcacggcggacgcgggcggcatcttggccaaggccgccggatcggtggccaaggccaaagcggccggcatca---------------aggattcggcaatggctcgtatcgctgaaacaaccggcgg----------------------------------------caagatggccgcagcaatcaaggccagcggggcaggggcg---------------------------------gcgtccggtggcgatgccggcgcg---------------------------------ggcgcagctccaa----gtgctggcagcgagttcacc-----ggcaacaaccttggcggcgacggcggcggcggcgatggctggatcaaccaaaccggcggattcagcgagctatcggaagccgaccaggcgcaggcaatggagtcccatgccgaa-------------tggcaggc---caagagtgaaggcaatacgttcggtgtcgaggactacgtttcgtatgtccaggagcggcagcaggagcggaatgccgaagccgctag------tttcgtcaacaaaaaggcgtga------------------------------------------------------------------------------------------------------------------------------------------------------------------------------------------------------------------------------------------------------------------------------------------------------------------------------------------------------------------------------------------------------------------------------------------------------------------------------------------------------------------------------------------------------------------------------------------------------------------------------------------------------------------------------------------------------------------------------------------------------------------------------------------------------------------------------------------------------------------------------------------------------------------------------atgcgacttttcatcgctgaaaaaccatccgtagcaaaagccattgccgaggcgctgggcgtcacaagcaaaggcgacggctacatcgagtgcggcaccgacaaaattacctggtgctttggccacatgctggaacaggccgagccggacgagtacacgccggacgacgtgccgcgcaacaaggccggcaagaaaatctggcgcatcgaagagctgcccatcatcccggaaacgtggattctgcggccaaaggacgat------gccaagaagcagcttgccgtaatcggcaaactcatcaaggaagcgggcgaaatcgtcaacgccggcgaccccgaccgcgaaggtcagttgctggtcgatgaagtgctgca---ccacttcaaggccaacaagccgacgcgccgtttttgggtgtcggctcaagacaccgtaacggtcaagcgtggcttggccgcgctgaaagagaacaacacctatcgcggctgggctgatgcggcccgagggcgcgcacgcgctgactggctgatcggcatgaacctttcccgcgcctacaccctgcgggcgcagcgcggcggttccagggccttgctgaccgtgggccgcgtgcagaccccgacgctggccctggttgtgaatcgtgaccgcgaaatcgaggcgttcaagcccgttccgtaccacacgatccgggccgcgatccagcatgaaggcggcacgtttatggccgcctggaaggcgaaggaggatcaagccggcctggacagcgaaggccgccttgtcgataccgccgtggccgatgccctggtggccagcatcaagggccagccaggcagcattgccgagtacaagcaggaagcgaagaagcagaaccagccgctggcgttcgcgctgtccgacattacggtactggcgtcaaacaagtacgggtacagcgccgaggacgtgctgaatacctgccagtcgctttatgaaacgcacaagctgaccagctacccgcgaaccgactgcgcctacctgcccgagtcgcagcacgccgacgccgccaac-------------------------gtgctcgatgccgtcaagcatgtgaacccggagctggccggcctggtcgatgccgccgatccgcgcatcaagtcaaagacctggaacgattccaagatcaccgcgcaccacggcatcgtgccgaccatgcacaagggcaacaaggccggcttgagcgagcgcgagcgcaacatctatgaattgatcgtgcgggcctacatcgcgcagttctacccactgcacgaatacatgcagaccaccgtgggcgtg--gacgtggccggcgagacgttcgctgccagcggcaaggtagtcacgaaaaacggctggcgtgacgtgtacgacc------------aggccgacgaggacaccgacaaggagcaggacgac---agcgatagccagcgcctgccgacgatgaagcaaggcgacggcgtgacttgcacggatgcgagccgcaaggattccaagacgaagccaccgcagcggttcaccgagggcacgctg------------acccgcgcaatggagaacatccacaagttcgtggccgacgccgagcacaagaagatgctg---------------------cgcgaaggcgatggcatcggcacttccg-----caacccgcgcttcgatcattgccgagttgaagcggcgcgagttcctggaaaccaagggcaagcaaattatcagcaccaccttgggccgcagcgtgatcgacgcgctgcccgaagtcgtgaaaagtccggttctcaccgcgctttacgaacgcatgttgaagggcatcgagcagggcaccgccgagctggccgcgttcatcacgaaacaagaatccttcatccgcgaccaggtggccaaggccaacaccggggccgtgtccatcgccgg---------------------------------------------------------------------------------------------------------------------------cggtaaagaag---------------------ccgcgccagtgtccaccctgcacaagtgcatggcgtgcggcaccggcctttcgcgccggccgagc------------aagaagaaggggcatttctggtggggatgcagcaactaccccgcttgcaagcagacctatcccgacctgaaaggccggcccgactacagcaagggccgcagcggccccgcagattcaacc---------accgacaaggagtaa-----------------------------------------------------------------------------------------------------------------------------------------------------------------------------------------------------------------------------------------------------------------------------atgaagaacgtggcgaaacgcatcaccgtaggcgtggccatcgc---cggcgcggccgtcctggtgctgggcgcggc------------ctgctatgccgccggtgcccgcatcaacacgaccaagagcatcccagtcggcctgtactggacaaccagcgcgccggtggagaagggcgcttacgtgctttggtgcccgccgaaagcgggcgtgttcgatgacgccaaggaaaggggttacatcggggccggcttctgcgcgggcgggtacggctacatgatgaagcgcgttttagccgctaaaagcgacaccgtgaccgtcactgatgacggcgtgcgggtgaatggcgagctgctgcccttgagcaagccgatcaaggccgattccgctggc-aggccattgccgcgtttccaggccgaccgctacacgctgggcaattccgaggtgctgcttatgtcggacgtaagcggcacttccttcgatggccgttacttcgggccaatcaatctttcgcaaatcaagaccgtgattcgtccggtcatcacctggtag---------------atgaaaataaagatgaacaacgcagttggcccgcaggtacgttct---gcgaagcccaaggccggcaagctgctgccaacgctgggcgttttgtcgctggccggcggcctgcaagccgctacgcagtatttcgcgcacacgttcgactaccaggccagtcttggcggccacatcggccatatctatgcgccctggtcgatcctgcaatgggcgtcgaagtggtacagccactatcccaacgaaatcatgagcgccggcagtgtcggcatgttggtttccaccgttggactgctgggcgtggccatcgccaaggtggttgcctcgaatacgtccaaggcaaaccagttcctgcacggatcggcccgctgggccgagaagaaggacattcaggccgccggcctgctgccccggccgcgcaccgtcctggaagtcgtgaccggcaaggaagagccaaccgctaccggcgtctatgtcggcggctgggaggacaaggacggttcgttctattacttgcgtcacagcggcccggagcatgtcttgtgctacgcgccgacgcgctccggtaagggtgtcggcttggttgtcccgaccatgctttcgtggccggccagcgccgtcattaccgacctcaagggcgagttgtgggccttgaccgccggatggcgcaagaagcacgccaagaacaaggtgctgcgcttcgagccggcttcatcgaacggcgggatttgct-ggaacccactggacgaaatccggctgggcaccgaatttgaagtgggcgacgttcagaaccttgcccagctcatcgttgacccggacggcaagggcctggactcccattggcagaaaaccgcgtttgccttgctggtcggcgtgatcctgcacgcgctttacaaggcccaggcagacggcacctatgcgaccttgccatcggtcgatgccatgctggccgatcccaaccgc-gacgttggcgagttgtggatggaaatggcgacctatggccacgttgacggccagaatcaccatgccatcggatcggcggcccgcgacatgatggatcggcccgaggaagaagcgggttcggtgctgtccaccgcgaaatcgtacctgtccctgtaccgcgatccagttgtggcccgcagcgtgagcaagtccgagttccgcatcaaagacctgatgcaccaggacgacccggccagcctctacatcgtcacgcaacccaacgacaaagcccgcctgcgcccgctggtgcgaatcatggtgaacatgatcgtgcgcctgctggccgacaagatggacttcgag--------------------------------------------------------------------------------aacggccggccggtcgcgcattacaaacaccgcctgctgatgatgctggacgagttcccgagccttgggaagctggaaatcctgcaagagtcgctggctttcgtcgccggctacggcatcaagtgctacctgatttgccaggacattaaccagctcaagagccgcgaaaccggctacggccacgacgagacgattaccagtaactgccacgtccagaacgcctatccgcccaaccgtgtcgagactgccgaacacctttcgcggctgaccggccagaccaccatcgtcaaggaacagatcacgaccagcggccgacgcacggccgcgatgctgggccaggtgtcgcgcacgttccaggaagtgcagcgccccttgctgacccccgatgaatgcttgcgtatgccagggccgcgcaagtcggccaccggcgagattgaggaagcgggcgacatggttgtgtacgtggccggctatcccgcgatctacggcaaacagccgctttacttcaaagacccgg-tattccaggccagggccgcaattccggccccgaaggtcagtgacaagaccatc---------------cacgtccaggacgcagggcaggggatcacgatatga---------------gtgattgccaagcacgtccccatgcggtcgcttggcaagagcgactttgccggcctggtgcagtacatcacggacgcgcagagcaagaccgagcggctgggtttggtcacgttgacgaactgccaggccggcaccgtacaggc----cgccacgga---cgaggtgctggccacgcagcacatgaacacccgagcgaccggcgacaagacctttcacct-gctggtgagctttcgcgctggcgagaagcccgacgccgacaccctcaaggcgattgaagagcgtatttgcgcggggctgggttatggcgagcatcaacgaatcagtgccgtgcaccacgacaccgacaacctgcacatccacatcgccatcaacaagattcacccgacgcgcaacacgatgcacgaacccttccagtcctatcggacgttaggcgagttgtgcgaagtcctggaacgggactacgggctggaaaaagacaatcacaccccggcgcgcagcatcgccgaaggccgggcggccgacatggaacgacatgccggcgtggaaagcctggtcggatggatcaagcgcgaatgcttggaagagatcaaggccgcgcagtcctggacggaactgcaccaagcgttgcaggccaacggtctagagctgcgagcaaaaggcaatggtttcgtgatcgaagccggcgacggcacccaggtcaaggcaagcacagtagcccgcgaactttccaaaccgaagctggaagcgagg-tttggcccgttcgaggca---------------------------------------tcgcccgaacggcaagcgcaaaccaaagcg-------------------------------------aag-c--------------------------------------------------------------------------------------------------ggcagtaccagaagaagccggtacgcctgcggg------tcaataccaccgagttgtacgccaggtataaggccgaccagcaaaccttggcggccgcgcagcgggcggccctggacaaggcaaggcagagcaagaccaggaaggtcgaggatgcgaagcgatccagtcgcttgcggcgtgctgccatcaaattgatgggggggaaggcggcgaccaagaagctgctgtatgcccaggcgagcaaggcgctgcgcgacgaaatccaggcgatcaacaaggaacaccagcgcgagcgccagggctgctacgacgagcataagcggcgcacatgggccgattggctcaagaaggaagccttgcagggcaatgccgaggcgctggccgccctgcgc------------------gcccgagaggccgcccagggcctcaagggcaacaccgt-----cgagggccagggccaggccaagcccggaca-tgcgcccgtggtggacaacatcacgaag-aagggaacgatcattttccgcgctggcaagactgccgtgcgggatgacggcgacaagctgcaagtgtcccgcgaggccacccgcgagggcttgcagcaggcccttcggctggcaatggaacgctacgggagccgcatcaccgtcaacggcaccaccgagttcaaggcgcagatcatccgtgccgccgtcgattcacaactacccatcacgtttgccgatccggcccttgaaagccggcgtcaggcgcttttga---------------------------------------------------------------------------------------------------------------------------------------------------------agaaggagaacacccatgacagac---------------------cccaacaag---------------------------------atcgaggacgaac---tggacgcggcactggccgccctggatcaagacccgctgccgac---------------------------aacgacgctgcccgatccagcgt---caacgccgaccgaggcggccgcgatccagcagga------------------------------------------------agggttcacgccaccgga------------------------------------------------------------------------------cagcaccggaagcccgacattggacgcattggaagagtcccgccgccccaaagcaagaaccgtttgcgagcactgtccaaactcggtgtggttcgcatcgccagcggaagtgaagtgctattgccgcgtgatgttcctggtcacatggagcagcaaggaacccaaccagataacgcactgcgacggggagtttctaggccaggaggaaggctagaagccgggccgcaatacaa------------------------------------------------------------------------------------------------------------------------------------------------------------------------------gccggagcaggtcaaggcaatggataaatacattgccgaacgcgaaggcaaacggctaaaaggtttcgatataccgaaacactcgcgttatactgccgg---ggatggcgcgttgtcgtttgccggtatgcggaacgtcgaaggccagaccttggccctggt---gaagcgtggcgatgacgtgttggtgatgcccatcgaccaggccaccgccaaccgcttgaagcgcattgccgttg---gcgatgccgtttcgatcacacccaaaggctcgatcaaaacgtcgaaaggaaggagcagatga---------------------------------------------------------------atggagaaagacgaa--------------aagcaaaca---ggccg-gaagcgccgccaccacctgcgggtgccggtgttcccggacgagaaagaagagatagaacgccaagcccgacaagccggcttgagcgttgcgcgctacttgcgcgaagtcggccagggttacgaaatcaagggcatcacagactacgagcgcgtgcgcgagctggcccggatcaatggcgaccttggccgccttggcggcctgctgaaactctggctgaccgatgacgcgcggacggcgaagtttggcgaggc------------aaccatcttggcgctgctgggccggatcgaggctacccaggacgaaatggggcgcgtcatgaaagccgtggtacggcc---gagggccgaaccatga-----------------atggcgaaaa-------------------------------------ttcacatggtcttgcaaggcaagggcggcgtcggcaagtcgatgattgcggccgcgattgcccagtacaaagtcagcaaggggcagaagccgctttgcatcgacaccgatccggtcaacagcacctttgaggggtatcgggcgctgaacgtccagcgcctgaacatcatggatg---gcgacgaaatcaacaccaggaacttcgatgccctggtggaacaaatcgcctcgaccgaa---aacgacgtcatcatcgacaacggggccagctcgttcgtgccgctgtccagctacttgatcggcaaccaggtgccggcgttgc-tccaagaaatgggccacgaactggtagtgcatacggttgtcac-cggcggccaagccttcctggacaccctgaacggctttagcacgctcgcacggcagtttccggccgaatgtgtgttcgtggtctggctgaacccgtattgggggccaatcgagcatgaaggc---------------aagggcttcgagaaaatgaaggcgtacaccgacaacaaggcgcgggtatcggccatcatccagattccggccctc-aaggaagaaacctacggccgcgacttctcggaaatgctccaggaacgccggacattcgatgaagccctggcggactcggcccttacgatcatgacgcggcagcggctcaagatcgtgaaatcgcagcttttccagcagcttgaaaacgcggcggtgctctaa---atgaccgcca---------cgcaga------ccaagaagaaggccgct---------------gcggccgcgcagaagccccatgcgggcggtatgggcctggacagcctgggcgaccttgccggactgctgaacgagccacaggcggccaatacgggcgtt---------gcagggccacaggacttgccgctggaactgatcgacgaagatccgaaccagccgcgcaaggaggacaaccccggcttttcgcccgagtccattgccgagattggccagacgatcaaggatcgcggcgtgaaatcgcctatcagcgtgcgcgagaacccggacgcaccaggccgctacctcatcaaccacggcgcacggcgctttcgcggctcgaagtgggcggaaaagacgaccattccggggttcatcgacaacgactacaacgacgacgatcaagtcatcgagaacctgcaacgcaacgagctgaccgcccgcgagattgccgattacatcggccgcgagctggccaagggcaggaaaaaaggcgaaatcgccaaggcggtcgggaagtcggcggcattcatcacgcagcacgtcacgctgctggacttgccggagccgattgccgaggcgttcaacagtggccgggccaaggacgtgacggttatcaacgagctggtgacggcctacaagaagaacccggacgaagtgggcgcgtggctggccg---atgacagccaggagctgacgcggggatcggtcaagctgctgcgcgagtt-cctggacgacaagcgtagcc------------agggcgaggaagagcgcgaccccaacaccgtcgatgccttcaccggccagaccgacgc------------cgag---ggcgacggcg---------aaagc---------------------gatggtgacgccaaga--------------------aggaaaaggaaccgaaggagcaagacccggacaagctgaaaaaggccatcgtccaggtggagcatgacggccgcccggctcgcctcatcctgaaccgccgacccccggccgagggttacgcctggttgaagtacgaagatgacggccaggagttcgaggccgatcttgccaaggtgcaactggtggccctgctgga--aggctag----------------------------------------------------------------------------------------------------------------------------atgaagaaacggttaaccgaaacccaatttcaggcggcaatc---aagggcctggaaatcgggcagcagaccatcgacatagcgcatggcgtgctggtcgagggtcggccccaggcggcgtttgtcgcgtcgctggggctgtcgaaaggggcggtgtcgcaggcagtcaatcgcgtatggacggctacgaagg------gaaatcttcccgagggcttcgagcgagtggcggcggtactgccggaacatcaagcattcatcgtgaagaagtgggcagaggacgcc------aagaaaaaacaggaaccgaaagcatga----------------------------------------------------------------------------------------------------------------------------------------------------------------------atgtcgaacatcat---caagtttcccaggagcgagcag------gccgag------------ccagcgccgccggtgcctgctaccgtcccgcc--------------------ggccaa---------gccggccacggtttctaacgccaagggaaaggtgtttc------------------------tcgcgggcgtgctgcggtttgtctggatcgcggttgtcctggtctggccggtgctcaagtggctggtttccatcgaagtgtttttccagttcatccgcatgatttatcactggaacacgccgggcgtgtatgcgg-gctggacgttcctgctgcacttcgccgtgctaaccgccctcacctactttgtgtcgatctacaagccgaaaggactttga------

>pMBUI1
------------------------------------------------------------------------------------------------------------------------------------------------------------------------------------------------------------------------------------------------------------------atggaacaacaagattttgatgag-------gccgcttaccgcgactcgcttattgcaaggggcatggagccaagtgctgcgtccagcgttgccgcccataaggccaaggacttgggctatacagcccccaagcaccgcgcaaaa------------------------------------------------agtgttagcgagctgctgggacagatccccgacgcaggcc----atgatccagctgagcgcttggatcaaatcgactggtcagaatctatcccccctgccccatctacagc---------------------aaagtcttccaagcctgccaa--------------------------------------------------------------------------------------------------------------------------------gcggggcaaaagctccgccgtggtagatgacctttcgcataaggtaggtgaggctaagcgcaacgcgctgttgcagaagaccttgaaagaggtgaaggacgagcaactatcgctgtttgacattgccccttgg-gatgacgacatgcgggctatgccaaacgacatagcccggacggcccttttcactgttaggaacaagcgtaagccccgt-gatgcgctccagagccagccgatctattcc-tacaaccaggacgtacaaattacgtttagcggcatcgagcttcgggccgaggatgacgagctggtctggcaacaagtcttggaatactcgaagcgattccccataggttcgccgatcacgttcactttttacgagctttgtagtgacctggcctggccgatcaatgggaagtattacaagaaggctgaggactcgctgaccaggttgcagacctctgccctacagtttcaatcacgccgcctcggtaacatggtgtcgctgtccttgctgcgccgtttcggcgtcttggatcgaggcaa---gagaacgtcgcgctgtcaggtagagctggaggacgaaatggtttacctgttcgctggcgatcactactcaaaattcgtatgggagaagtaccgcgagctga-cgccg-accact--cgccggcttttcgactattgcgcgtctcacaagcagccctatcccctggccctggagaagtttcagaaaatgtgcggatcggatacagcccgtgcggccaagtggaaagaacaatccaaagcggcttgtgac--gaactgaaaaagagcggccttgtggctgacgcctacgtcaatggcgaactgatctacaccaaaagaggctaa---------------------------------------------------------------------------gtgtacaacattatttttttcaccaatatccttcgcatcctcgatgagaagggcatgacaaaatcggagttagcggccaaggccgatatgtctgtgtcgtttctatccgacctgacaacaggcaaggccaacccctccttgaagatcatggaaagcataggcactgccctagaaacgcctctccccatgctcctagagtccagcgacctggacagggaagcactggatgccatagcaggcggcaaaatgcc------------gcaaagcctaccgaaaggctttgtccgtatatgtgcggtgctaccggaggcgaaa-gcctacgttgtgcgaaaatgggaagaagaagcaaa-aagaaaatgcaagagaaaggccggccatagccggcgattgaacgccaagggaagagac------------tttagccgctaa---------------------------------------------atgcgcga---taaccacgatcacggccccgatcaat-------cgctgggcaaagagcgccaacgtaagacgctggaacgtatctctggcgcgatgattattgatgctctcaacgaccccaaaaccgttgaactgatgtgtaacggcgacgggaaactgtggctggaaaagctcggcgagccgatgcgccagattggccatctaaagccaagccaagccgagtcgatcatcagcacggtttccggctaccacggtaaagaagtcacccgtttgaagcctctcctagaggcagagtggccacttgatggctcgcggttcgcgggccagatacccccggttgtccgcgccgcaacctttgccattcggaagaaagctgtcgccattttcaccctcgatcagtacgtcgaggcaggaatcatgacggccgaacagtgcgcctctatcaagaccgctatccgcgagcaccgaaacattcttgttattggtggcaccggctcgggtaagaccacgctggtaaacgcagttatcaatgaaatggtcgctgagtttccggcagagcgcgttttcatcattgaagacacaggcgaaattcaatgcgcggcggcgaacttcgtccagtaccacacaaccgttgaagtcacgatgaccatgctgctcaagaccacgctacggatgcgccctgatcgcatccttgtaggcgaggtgaggggcgaggaagcacttgaccttctcgacgc-ttggaacaccgggcacccaggcggtgccgcgacccttcacgccaacagtgcgaccgaaggattgactcgcttgaagtcgcttgtctctcggaacaagtcggctccatccgag---atagaaccgctgattggcgaagcggttcacgttgttatctctatcgccagaa-ccccgaaggt---cgccgaatccaggaaatcgttgaggtttccgggtacgcagac--ggccgctacataa--------------------atgtacgcatcttctcaa---gcactccgcaccaac---cctcagtcgatgttcttctatgtcggcttggccctgctgctggctgtgttcctgatcgcaccccagcacgctttcgcctccgaaggcactggcggttccctcccgtatgaatcctggctgaccaacctgcgggcatccgtaactggcccggtagccttcgcgctgtcgatcatcggcattgtggttgccggtggcgtgctgattttcggcggcgacctgaatggcttcttccgtaccttgatcttcctggtactggttatggccctgctggttggcgcacagaacgtcatgtccaccttcttcggtcg-tggcgctgaaatcgccgctgtaggcgaggccctggctcgct------------------------ccgttgtttcgggccggatcgcctaa-------------------------------------------------------atggctctccgcacgatccccattcggagggctggcaaccgagacaacctgttcatgggtggggaccgtgaactggtgatg-ttctccgggttgctagccttcgcgctggttttcagcgcgcaagaacttcgggcaacggtggttgggattgtgctgtggttcggagcgc-tttttgtgctccgcatcatggccaaatccgatccgaaaatgaggttcgtctacctccgtcaccgccgctaca---agcacttctatccagcgcgtagcacgcccttccgggacaacccaacaagccaaggaaatcaatacaaatga------------atgagccttttcaa----acgtaaggcccaa------tccggccaggtgatgccca-------------------------------------------------------------------------------------------aaggcaa------------------caccatcgaaaatccatacctgaccgcccgccgtacctggaatgaccatgttggtagtgtcgtcactgctaagcagtcttggcagg-----ttgtcggcatcctgtctctca------------tggtggctctggccggcgttggcggcatcatccacatt-ggcagccaatcgaagttcgtcccctatatcgtccaggtggacaagctcggtcacgctcaagc------------------------------------------------------------------------ctac--------ggccaggccgttcgcggtagc----actgccgatcaccgcgtggttgcttcgcgggttgcatccttcattgcagacgctcggttggttacgccagacgtgaagctg-caacgtgatgctgtgttccgcacatacgccgtccttgcgccgaacgatcccggcactcagaaaatgaacgaatggctgaacggtagcgccgactccagcccctttgctcgcgcagcaaaggaaaccgtttctgtcgaaattcgttcggtactgccgcagacgcctgaca-cctggcaagtcgagtgggt-ggaaaccactcgggatcgccaaggtgtgaaaaaggcagaaggcacctac---cgcgccctggtcactgtctac---caggccgaaaccaacccaaacacgaaagaagaagacatttggatgaacccgattcgtctgttcgtccgcgacttctcctggtctaaacaaatctga----------------------------------------------atgaaactgaccctttccgcaattgctct-gagcctggccgctgtaa------------------cagcctttgcagcccc---tggcgacaatgctgctgacctgtacttttcgactaacaacccgaccctgacacagcaagaaaaagcggctatcgctatttctcagcgctggcagcaggcg---agcgcaactggcatcaaaccagtggactcgggcgatggttatgttcggttcatcttcggggcacagcagccgagcatcgtctgtgcagtgctccaggtttgtgacgttgccttgcaggcaggcgagcaagtcaactcga-tcaacctgggtgacactgcccgctggacggttgaaccggcgattaccggctttggcccgaccgaagttcaacacctcatcatcaagcctatggacgtgggcctggaaacaagcctggtcgtcactacaaatcgccgtacctac------------cacttcaagctgcgctcgcatcgcactgagtacatgccgcaagttgccttcacctatcccgaggaagccttggcgaagtgggaagcgatcaagacccggcaacaggctgaaatcaagcgcgacacgatccctcagaccggcgagtacctgggcgacctgaactttgaatacacagtgactggcaaggtttcctggaagcctgtgcgcgtctacaacgatggcgtcaaaaccatcatcgaaatgccaaaagccatgtctcaaaccgaggccccaacgctg-ctggtagttcgcaaggaaggcggttggttcaaggacgatgaaaccgtaatggtcaactaccgcgtgcagagcaaccgattcatcgtcgattccattttcgataaggccatcctgattgccggtgtcggcaagtctcaggatcgcgtgaccattcagcgggggaaataa---------------------------------------------------------atgcacaagatcgtaactctcgctctcttggc---cactctg------gccggttgtgcctcgaag---------ccttacggaaactttgccgaggacgccagcctgaccactaaccagactctggcagccgataccgttaaacaactcatggcggtttatccgcctgcaagcacacgtctcaacctggtacatga---agccccggacgcttatggccgttcgctcgtctctacgctgcgcgcaaaaggctatgcgctccaggaaatcactgacccgcagcccaaggaagaggcccc-------------caagccaatcaaag------------------------ccgcaacggtctatccg--------gctggccctgga------------------------ttgaagatgagctatgtcatcgacaatccacc---agaaaccaacctgtatcgcgtgactgtcactgtcggctatc---aatcgctgacccgtgcttatgtc---gcgcagaacaacaccgtccagccggccggtgcatggacgcggaaggagtaa------------------------------------------atgagcactgtt------------tctgacgatcaaatgtccccggacacttcgcctggcgaagtatccaagaagtcaggc---gttcgccgcgtcaacaactggcccatgtatatcgctggcggggcggctctggtgttcctggtggtaatgatgcttgttgccgctgatcgtgccgctcagcagaacgc---ccccgttgaaggcgcagcagagaagggcggc------aatagcagcatcttcgcccaggaaattgcgggcgggcg---------------------tgaaggcgggatgat---------------------------tcctgacgcaacgcaaccgcttgaagtgcctgagctggtaga------------------cccgaatgttgaacaggcagcagccccagccggtagcctggctgtggttcgccctgacaatctggaagccccgccaacgcctccaggtga------tggcggcgaa-ggtcgcacccgtgaa-------------gacgatgaactggagcgcatccgcatggcgaagatgcagcagttcaccgaagccgttaaagccaaaaccactgttcaggtggttgcccctcgtagctctggctcc----------------------------agcgactacaacgcagcacctccagcctctcaagatgaagcattggtgcggattgcagcagctcgccagcgcatccaggcagaagccaaatcagatcctactgccgcctacaaagcgcgtcttgagcaacttcgcgccgcaggtattgg-----cggtggttc---tggtgg---tgcttccgggggcgcaagcg---------ctcagggttctgatttcct------ggccccatctggcggcggc------gaaggcgatggctattcagtgttt---gctaatgctcaggaaggcgaccgctgggaactgaaatccaagccagaagccccgcgctcgcccttcgagctgc-gtgcgggctttgtcgtc-ccggcaacgctaatttcgggcattaactccgatctgcctgggcaaatcatggcgcagatttctcaggacgtgtacgacacaccgactgggcgacatttgctgctcccgcaagggtcgcgcctcgttggctcgtactctagtgacgtggcctacggtcagtcccgcgtgctggtcgcctggcaacgcattgtcttccctgacggcaaggcaatggatattggctcgatgccaggcgcagaccaggccggctattccggcttcaaagataaggtcaacaaccactatttccggttgtttggctcagctctgcttatgtcggccgttactgctggcgtatccctca------gccaagagcaagacaactctggc------tttggcaccgagacaacggccagtagcgcgatgagcgaagcacttggtcagcagcttggccaagtaactgcacagcttatatcgaaaaatcttaacattgcgcctacactagaaatccgcccaggttttcgttttaacgtgatcgttaccaaggacttgacgttctcgaagccttataagtctttcgactactga---------------------------atg---------------aaatttttagccgctaaaaccgccctcgctgtgtcgctagcccttggagccggcgcgttcc---aagccgctcaagcgggcatcccggtcatcgacggtggcaaccttgttcaaaacgtcatcacggcgattgaacaagttgcacagaccttgcagcaggtcgaggaatacgcgacacaagttcagcagtaccaaacccagctccaggagtatgaaaacatgctccagaacacggctgcgcctgctgcttatatctgggatcaggccaacgccaccatcaacaaactggtagcggcgcaagacatgcttgcttactaccagaatcgcgccggtagcctcgatgcctacctagagaaataccaggacgcggcctattaccgtagttctccatgcttcaacg---gcggcggctgcactgccgccgagcgagaagcaatggctgagaatcgccgc---cgtgctaacgaagcgcagagaacagctaacgcggcgcaattcaaaggcttggcgcagcaacaggaaaatatgcaagccgatgcccgccaactggaacgcctgcaagcggctgcttctactgctgacggtcaagtgaaggcgattcagtacgccaaccaactggccagccatcaaggcaaccagttgctgcaaattcgcggcct-gatggttgctcagcagaacgctttattggccca---------gcagcaggcagctcaa--gaccgac---aggctattgaactcgcggccggcgaatattcgcggtcaagca---------------ccactg-------------tccgcaaaagcccggacgtgaagtggtga-------------------------------------------------------------------------------------------------------------------------------------------------------------------------------------------------------------------------------------------------------------------------------------------------------------------------------------------------------------------------------------------------------------------------------------------------------------------------------------------------atggat---gcgaatgc---tgccattgatagttatggcctgatggacgatgtactccagaaattcaaagacaacgccagttcctgggcagcaacctttgaagcggccgcaacccgcctgttttggatattggcaacaatctccatggtctggacgtttgggatgatggcgctgcgcaaagcggatattggcgagttcttcgctgagtttgttcgcttcaccatcatgaccggcttcttctggtggatgctcacaaatggccccgccttcgcggcatccattattgattccttgaagcaacttggtggtacggcatcagcactgacaggttttgccgattcat------tcagcccatcagccattgttgatattggctttattgtcctgggcaaagccctgtcggaagtttcgggatgg-----------tcgccgatagatagcttcatcggcgtggtactggcccttgctgtactgatcctgatgactctgattgcgataaacatgctgctcctgttggtttccgcgtggattctggcttatgccggcatcttctttctcggcttcggcggagcaaagtggacttccgacatggccatcaactactacaaaaccgtccttgggctagcagcccaaatcatggccatgatcctgcttgtcggtatcggtaaatccataattttcgactactacgacaacatggaa-gaaggc---gtggt---------gtttatggaaatggcggtgatcgttgttgtcgccctggttctattcgtactgaccaacaagattcctggccttatctcaggaatcatcactggtgccagtgtcggcgg--aaacgggatcggtgc---cttcggggccggtgcagcggtcggtgctgtaggcatggca---------gcagcagcagcagcaacaggcggcgcagcattcgc---cgcaggtgctgcaaatatctcgggcggcgctcaagcgctcatggctgcctataaaggcg------------cacaaagcaacgtagcagcaggcagcgata------------ttacttcgcgtctggccggc-gcgat---g------ggtggc---------------ggtggtgatagcggc------------------------------------------------------------ggcggcggtagt---------------------------------ga---------ctcggggggt------ggcagtcctctcgcttccgcaatgg------------gcctgaacagctccacatcaagcgcaagc-tcatccagtt---ccagcatcggggaaagctacag---------------cagccaagccagc------------------------------------tccagttccagcgaaggcggaaa---------------cagtggcggtgcatcatctggc---------------------------------------------agtg---------acggcggcagcgcgcaatcaaccagcgctgataacagtagcggtgga---------------------------------------------------------------------------------------------------------------agcgacagcagcc------------------------------aaccggcaagcagctc-----------tagc----aagttggccacggcaggcaagatcgccgctgatatgggcgcgaaccttgcggccggcatgggccgttctgctgctaacaaagcagcaggtattg---------------ctgactccgcgaaggcccgaatcgcagaaacagccggtggacgtttggcccaggaaatcagcaaccctggcgcagcatcgcaagaacgccgcgacaaccaggacattgccaaggccgagtcgatcatgtct-ca-----------gcaagaccgc-accgaaaaagccgaagaggccagggagttcc----------------------ttgcacaac---------aatctgccccatcttttgaa-----ggggacagtattggaagtgcaggtagca------------------------------------------------------------------atagtgatgtgaacgcagag-------------------------------------------gaagaaattgctgcgttc------------------------------cgtgacc------------------------gtaaccaaaacgcataa------------------------------------------------------------------------------------------------------------------------------------------------------------------------------------------------------------------------------------------------------------------------------------------------------------------------------------------------------------------------------------------------------------------------------------------------------------------------------------------------------------------------------------------------------------------------------------------------------------------------------------------------------------------------------------------------------------------------------------------------------------------------------------------------------------------------------------------------------------------------------------------------------------------------------atgcgtctattcatcgcagaaaaaccgtctgtagcaaaagctattgctggcgagttggggacaaccactcgcggcgatggcttcattcagtgtggtgatgatttcgtgacctggtgcttcggccacatgctggagcaagcagagccggatgtttatttgccagaagacgtaccgcgcaataactcgggcaagaaaatctggcgagcagaagacttgccgatcattccagaaacctggatcagtgagccgaagccagat------gcaaagcagcagctcgcggctattggtcagctcattaaaaaagcatcgttgatcgtcaatgccggcgaccccgatagggaagggcagcttcttgtggatgctgtcctgga---gcacttcgacaatagcaagccagtcaaacgcttttgggtgtccgcgcaggactcggtttctgtgcagcgcggcctggccgcgctcaaggataacgagacgtacaagggctgggcagaagcggcgctagggcgtggcagagccgattggttgattggtatgaacctcagtcgtgcctatacgctgcgcgcccagcgtggcgggggccaagtggttctgtctatcggccgggtacagactccgacactcgccctggtagtgcagcgggatcggcagattgaagccttcaaggccattgatttcttcaacatccaagccagcttcaagcatgagaagggcagcttcgccgccgagtggattgccaaagaggatcaggccggcctagacccggaaggtcgcttgatcgacaagaaagaagcggatgccatcacccaggcagttgcaggcaaaagcggaaccatcatcgagcacagcgacaccccgaaaaaggacagccaccctcgcgcctttgctttgtccgacattacgttggtcgcatcgaagaagtttggctattccgccgacgaagtgttgaaggtctgccaggccctctacga---gcagaagctaaccagctatccgcgtaccgactgcgactatctgcccgagtcgcagcacgccgacgccccccaa-------------------------gtgctggccgcagttaagaaggtcaaccccgaatgggcgcgcatcatcgacgcggccgatccgagcattaaatccaagacctggaacgacgcgaagatcaccgctcaccacgggatcatcccgaccatgcacgttggtgacatatcggggctgacgccaagccagcgcaacatttatggcctgatcgtgcgcgcatacctggctcagttcttccccctgcatgagtacatgagcaccaagatcgtcctg--gacgttgggggcgagacgttcggcgtctccggcaagactgtgacccgcaacggttggaaagacgtttacggca------------acctggccgacgacgaagacgagggcgaagagaag---aaagccaaccaggttctgccaccagtgaaacagggcgaccctgttacctgcattgaagcaatcctgaaacctaccaagacgaagccaccggagcgtttcaccgagggcaccttg------------ggcaaggcaatggagaacattcacaactacgtcaccgaagccgagcacaagaaaattctc---------------------aaggaaggcgatggcattggcacctcgg-----ctactcgcgcctcgatcatcaccgaactgaaaaacaagaaattcctagagccgaagggcaaggccatcgtcagtacccagctaggccgcgggctgatcgacgctctgcccgaagtggtgaagagtccggtactcaccgccctgtatgagcggatgctgaaacagatcgagcagaacaacggcagtctggatgagttcctggccaagcaagaggcgttcattcgtgagcaagtcgccaaggccaacgatggttccgtgaagatcgcaggagccggtggcttgccctgtcctaagtgcaaagtcggatcactgcgccgcttccccaggaaagccagtgacggctttttctggagctgttcccgctaccaggaagggtgcgatgcaagttttgacgacaagggcggtaagcccgtcccaagggtgcccgtcacggtttcccaaattcacaaatgtggtgcatgcagtcgcggcctgatccgtcgcatgggcaccaaaaagcccggtaagcctgcgcttccgtggtggagttgcagcggctatcccgagtgcaagcagtcctatccagacctcaaaggcaagcctgatttcagcaagcgttaa----------------------------------------------------------------------------------------------------------------------------------------------------------------------------------------------------atg-------------------------------------------------------------------------------------------------------------------agcagaccaatcgttaagaagctcatggccggtactgctgtcat---cggtgcttttgtccttctcgtcggtgtcgg------------ctgctatgcagcaggggcgcgagtaaacaccaccaagagcattccggtcggcctctattggctcactaaagagccggtagagaagggggcttatgtggttttctgcccgccacaagtcggcgtgttcgatgacgccaaggagcggggctatatcggagccggtttttgtcctggcgggtacggcttcatgatgaagcgcgttttagcggctaaagacgatcaggttgctgttaccaaagatggtgtaacagtcaacggccaactactcccgcttagtgcccccctggcaactgacaaagctggc-cgtgagttgccgcgctaccaagccactcattacacgctcggaaattccgagttgctgcttatgtcggacgtaagcggaacctcatttgatggccgctattacgggccgatcagtcgtactcagatcaagggcgttattcgccccgtagtcacttggtaa---------atgatttcaaaagacaagttcaacaatgcggtcggcccgcaggtacgggca---aagaagcccggtgtcgggaaagtcattcccgccctgtcgctactttccattggagtcggcttggccgcagcgactcaatacttcgcctatgacttcaagtaccaggatgtactaggcccgcacgttaatcatatctatgccccgtggtcgattctgacctgggcaagcaagtggtatggcacttatccagaggcagtgatgcgcgccggtagcatcggtgtgctcgcttcgggtgtcggcctgttggccctggcgatcactaagatgatccaggccaacagctccaaggctaacgagtacctgcatggttccgcccgttgggcgaacaagaaggacattcaagccgctggcctgctgcaacgtgggcgcactgcgctggaagttgttaccagcaaatcaccacccacccatacaggcgtatatgtcggggcctggctggatgagaacggtgttcagcactacttgcgccacaacgggccggaacacatcttgacctatgcccctacccgttcgggtaaaggtgtcggcctggttattccaacactgttgtcatggccggcgagcactgttgtcaccgacctcaagggcgagctgtgggccttaacgtctggctggcggcagaagcacgcaaacaacaaggtgctgcgcttcgagcctgcgaccagcaacgggggcgtgcgtt-ggaatccgctggatgaaattcgcattggcacagagaacgaagtaggagacgtgcagaacctggcaaccctgatcgttgacccggacggcaagggcttggaaagccactggcagaaaacgagtcaggccctgctggtcggcctcatcatgcacgtcctgtacaagagcaagatcgaaggcacgttggccaccctgccggaagttgaccgcatcctggctgatccagaccgc-gaccttggcgagctgtggatggaaatgaccacctacggccacgtcaacggcaagaaccatccagtggtaggctcatccgcccgcgacatgatggacagaccagaagaggaagccggttcggtgctgtctacggccaagtcttacttgtccctgtaccgcgacccgattgttgcccgcaacgtcagcgcgtcagagttcaaggtgaaagacctcatgaaccatgacaacccggtcagcctgtacattgtcacgcagccgaacgacaaggcacgtttgcgccccctggtgcgcgtgctcatcaacatgattattcgcctgctagccgacaagatggacttcgag--------------------------------------------------------------------------------aacggccgtccagtcgcgcactacaaccaccgtctgctagcgatgcttgacgagtttccaagcctcggaaagctggagattctgcaagagtcgctggcattcgttgccggttacgggatcaagtgctacctgatttgccaggacattaaccagctcaagtcgcgtgaaactggctatgggcctgacgagacaattacctcgaactgtcacgtccagaacgcttatccaccaaaccgcgtggaaacggcagagcacctttccaagctcaccggacaaaccacagtggtcaaagagcagatcacgaccagcggccggcgtaccagtgcgttgctgggtcaggtttccaggacgatgcaagaagtgcagcggccgctgctgacgcctgacgagtgcttgcggatgcctggcccggtcaagtcagcggcaggcgatataacccaggcgggggacatggttgtctatatggctggctacccggcgatttacgggaagcagcctctttacttcaaagaccctg-ttttccaggcaagggcgtcgatccccgcaccgaaggccagcgacaagctgcgc---------tttgttcaagatcactcccaggcggaggcgatcacgatatga---------------atgatcgccaagcggattccaatgaactcggcgaagaagagcagcttcgccggtctggtgaagtacatcactagcagccaaggcatcaatgagcgtgtcggtcaggtgcgtgtaaccaattgccagactgaggaactttcatg----ggccgtgca---tgaggtgctgcacacgcaaaagatcaatacccgtgccgagggcgacaagacttatcactt-actgataagtctcgcgccaggagagcagccgtcaagcgaggtgctgcgcgacattgaagatcgtgtgtgcagcgcaatcggctacaaggatcatcagcgtgtcagtgctgtgcataacgacactgactgtctgcacatccacatagcgatcaacaagattcacccggagcggcacacgctccatgagccataccgagacttcaagacgttgggcgatatatgcgcccgcctggagcttgagcacgggctacagcaggtcaatcacgccagcaaaaagagtgtgagcgaaggtcgggcaaacgacatggagcagcacgccggcattgagagcctgattacctgggtgcggcgcgaatgcttggagcaagtacaaggggccaagagctgggttgagttgcaccaggttatgcacgaaaacggcctggagatgagggagcgcggaaatgggttggtcattactgaccaggcgggaacgatggtcaaggccagcacagtcgcccgcgacctgtccaaaggcaaactagaagaacgc-cttggggcgttcgaga------------------------------------------atcaacagcagcaagccagggcttca-------------cacaaacaaggcaaaccactcccgcgcaag-ccgg--gaatcgggagggtagggcgtcggccaccgcccgccagcaaaaaccggctacgcggcttgtccaccctgcaaacaatccagatcgacaatggcaagcgctacgagaaaagccccctaaagcacaagt------cagatacgacagagttgtatgcgcgcttccgtgacgagcagaacgctgtgcggcacacgaaggccaaggagctggctgcggcccgtgagcggcgcgatagggctattgagcaggccaagaatgtggccaagctaaagcgctcttcaatcaagctgatggcgaccccgggcctgacaaagaaactgctttatgccagcacgcataaatcactccaggagcagataacgagcctgcgcgccgagcacatcaaggcaattgaaaacatcaacaccttgaataaggcgcggcagtgggctgactggcttcaagcaaaggccctagatggcgaccaggaagccctgaaagcgttgcga------------------gcacgtcagggcgtgaaagggttgcagggggatgcagttgcagccaaagggcaacagcattcagccaaggccattccgttacagcaagaccacatcacgaaa-gaaggcacggttatttaccgtgctggagcatccgctatccgggatgacggcagcaaacttcaactatccagaggggccaactttgacggcattgaaactgccttgcggatggccgctgcgcgctatggggaaaaaatcaccataaccggctcagatcaattcaaggagctggttgcacaaacggcggctatcagaagcctgcctatcaagttcgacgacccagccttagagcagcgtcgtcagtcactgcaac---aagc---------------------------------------------------------------------------------------------------------------------------------------------aatagagaaggagagaagcaatgtcggaa------------------gaactg---------------------------------------acagaggacgaactgctggcccaggcgctggcgtcgatggactccacgccaccaggggag--------------------------gacgagga-accggggccgggaga---accaccggagcc------gggcgaggtgctggagttcggggaagcgccaccggaacccagctttctggacgagctggaac---------agccaccagtggacgaatc---------------------------------------------accgttcgcgcccctgga------ggaaccccaaagcctggtgttgcaagagttggacgaaagccgccgcccgaaagccagaaccgtttgcgagcgctgtccaaactcggtgtggttcagctcacccaaggaagtgaagtgctattgccgcgtgatgttcctggtgtcgtggagcaccaaggagccaaaccagataacgggttgcgacgggatgtttctcggtcaggaggaatagcggccgagggcaaaacaattt------------------------------------------------------------------------------------------------------------------------------------------------------------------------------------ccagcgctcaagcagcaaggcagtacgtcgctgagcgcgaggataaacgggcaaaaggcttcgatataccgaagcacaggatatataatcaggccgatgatgggccggcaacctttgcgggtttacgccaagttgaggggcagtcgatggcgctgct---taaacgtggtgatgaactcttggtgctacccgtcaacgaggctacagcacggcgcatgaagcgcatgaagctgg---gcgatccggtcacagcaaacgcaacaggtgcgatcaaaag---caaaggaagaagcagatga----------------ttgctctgcgaggctggccggctaccgccgtcagaagcagcggcaaagccgcaaagggaaagc--gggatggacgagaagaaaat---caccaggaagga---cacccatttacgggtgcctgtcctgccagaagaaaaagcaaaaattgaggaaagcgcccgtgctgctggcaagtccgttgcggcttacatgcgggcggtcggtcttggatatgagttgcaaagcgtgatcgacagtcgcctagtcctggagctggccaaggtcaacgccgatcaggggcgcttaggggggcttttgaaaatgtggcttgtgagcgacaagcgccttgctggcatagaagaagaacagttgcaccggacgatccgggttgtcttggacaggatcggtgaaacccaggcggcacttctagagctggcaaagaaagca----------tga-------------------------------atggcaaaaa-------------------------------------ttcacatggttctccagggcaagggcggcgtgggtaagtccgtgatcgctgctctgatcggacaatacaaggcaagcaatggccaggcccccttgtgcatcgacactgatccggtcaactcaacattccacggctacaagtcgttgaatgttcgtcgcctccagattatggatg---gcgatgaaatcaactcgcgcaatttcgatagcctggttgagttgatcgcgccgtcaacc---gatgacgtagtgatcgacaacggggcaagctcctttgtccccctctcccactacctggtaacaaaccaggtgccagcgctgt-tgcaagaaatggggcatgagctggttattcataccgtcatcac-cggggggcaagcactggtggacaccctgagcggatttgcccagcttgccagccaattcccggtcgaagctcggtttgtggtctggctcaatccgtactgggggccgattgagcatgagggc---------------aagtcgtttgagcagttgaaggcttatacagcgaacaaggccagggtatccgccatcattcagatccccgatctg-aaaaaggaaacatacggccaagacctgagcgatatgctccaggatcgcctgaccttcgatgacgcactggccatggaatcgctgacgatcatgacgcgccagcgcctcaagatcatcaaaagccaaattttcgcacagcttgaaaatgtgcccgttctgtaa---atgagc---------------aaggccg------------------------------cacagaagcccgtagacggggcgaaggctagtggtatggacttgggcagtattggcgacctgtcggctctgatggatgcgccagaggcacctgtggctgtttcc------------gggccgctgatcctggatatgtcgctgattgacgaagaccctaaccagccgcgcaaggatgaaaacccaggtttttcgcccgactcaatcgccgaaattggcgcgacgattaaagctcgcggggttaagacccctatttccgtgcgtgagaacccggacgctccagggcgttacctgattaaccatggtgcgcgtcgtttccgtggctcgaaatgggcagagaaaaccaccattccaggtttcatcgacaacgactacaacgaggccgaccaggtaattgaaaacctgcaacgcaacgacctgaccccacgcgagattgccgactttgttgggcgtgagctggccaagggcaagaagaaaggggacatcgccaaggaaatcggcaaatcggcttctttcgtgtctcagcacgtcaccctgctagacctgcccgaccctattgccgaggcgttcaactcaggccgcgtaaaggacgtgacgcttatcaacgagttggtaacggcacacaagaaggccccggaagaagtcaccgaatggctggagg---acgacacccaggaagttacccgtggctcggttaagctgctgcgcgagtt-tttggacgacaagaaccagcaagggcagcaagagagcttggcggaacagg------------------------ccggggg---------------------ggaggaagaagagcccg---------ag------ggc---------------gagggtggcgcaggga--------------------aaggcaataaagagccggcaaacgatccgaccaagctcaagaaggcaatcgttcaagtcgagcacaatggacgtttggcgcgcctgatgatgaacaagcgcccgagcgaatccggctcggcctggttgaagtatgaggatgatggagaagagttcgagacggtgctgtgtgacgtgacgctggttcagctactgga--gggttga----------------------------------------------------------------------------------------------------------------------------atgaaaaagcggcttaccgaggccgagtttcaggccgcgtta---gcgggcctggatgttgggcatcagaccgtggagatagcgcggggtgtgttagttcaggggcgagcgcaagcggaatttgcggaagccctgagtctgtccaagggggccgtctcgcaagcggtcagtcggatttgggctgcgcacgaag------cgcaggtgccgccaggatgcgaacggctgacggtgctgttacccaagcaccaagccttcatcgtaaaaaaatgggcgagcgagttc------gccaggaaaagggaagccaaggcatga-------------------------------------------------------------------ttggcccctgcgctgtcacgcaaaggcccaggctatg--cggagcagccgcctgtagtggtattggaatgcaagcg------agagaaggggtcaagc-atggcacgcatact---gaaatttccgagcggtcaggaaacgcc------------------gaaagctgagccggtgccagcaga-----------------------------ggttgt---------tcctgttacagctcagccgtcgaaggcaagcaggattg------------------------gcgaacgtctgctgcgcggggtgtggatcggtgttgtcttggtatggcctgtgctcaagtgggttgtctcaatagacgtgttcatccagatgatcctgatgtttgctcgctgggatacgcctggcagttaccaag-gctggactttcctcgctcatttcgcggtgcttaccggcctaacttatttcgtcggtgtgtacagaccaaaaggtctttag------

>pKS208
------------------------------------------------------------------------------------------------------------------------------------------------------------------------------------------------------------------------------------------------------------------atggatcatcaagacttcgacgag-------aacgcttaccgcgactcgctcattgcccgagggatggagccggaagctgctgcgcgtgctaccaagcggaaagcccaagaccttgggtgt----------------------------------------------------------------------------------gaccggagggagaagcccgcccgagagtccgcagacgacccgagccagcgtctggatcaaatcgactggtcagagtcggttccgtccgccc---------------------------------------ccgagcccgctaag----------------------------------------------------------------------------------------------------------aagccgtcgagaagt-----cgcaaagctgaaccat--ccgttgccaccgaccttgccagcaagatcggcgaggccaaacgggatgcgctactgcaaaagaccatgcaggaggtgaaagacgcgcagctatcgctgttcgatattgcgccgtgg-gatgacgacatgcgtgcaatgccaaacgacattgcgcggacagcactattcacgaccaggaacaagcgcaagccccgt-gaggctctccagtcacagcccatttattcc-tacaaccaggacgtacagatcacctatagcggcatcgagcttcgggccgaggacgatgaactggtttggcagcaagtcctggagtattccaagcgttacccaatcggctcacctatcacgttcaccttctacgaactgtgtaatgacctggactggccaattaacggcaagtattacaagaaggctgaggaatgcctgaccaggttgcagacctcggccctacagttccagtctcgccgtctcggcaacatggtgtcgttgtcgctgcttcgccggttcggggtgctggatcgaggcaa---gaaatcatcgcgctgccaggtcgagctggaggacgaaatggtctatctgttcgcaggcgatcactactccaagtttgtatgggagaagtatcgggccttga-cgccg-acctgc--cgtcgcctgtttgactactgcgcctctcaccggcagccctaccctctcgccctggacaagtttcagatgatgtgtggctctgacaccaaccgcgcagcgaagtggaaggagcaaagcaaggcagcgtgctac--gaattgaagaagagcgagctggtgacggacgcatacgtcaatggcgacttcatttacttgaagagggggtga---------------------------------------------------------------------------gtgtacaacctcattctattcaccaacgtgctacgcatccttgatgaaaaaggcatgtcgaagtcggagctggcagccaaggcggatatgtctgtctcgttcttgtccgatctgaccaacggcaaggccaatccatctttgaaaatcatggaagccatcgccgccgccttagaaacccctctgccgatgcttctggagtcaagcgacctagatcgtgaggcgatgaccgccatagcaggcggatcaatgcc------------gcagagtctcccgaaagggtatgtccgcatctgtgcggtgttaccggaagctaag-gctttcgttgtgagaaaatgggaagacgaagctaagaaaaagcttcaagagaaaaaccgcccctaa----------------------------------------------------------------------------------------atgaagaacatgcacga---gccagaaggccacga---agagcaat-------ccagctataaagagcgcgctcggaagaaactggaaagggatgcgggggcgctcatcgttgatgcgctcaacgatcccaagacggtcgaactgatgtgcaacggtgacggcaagctgtggcttgaaaagctcggcgagccgatgcgccagattgggcagctcaagcccgcgcaggctgagtcgatcatcaagacggttgccggctaccacggcaaggaagtaacccgtcagaagcccctgctggaaggggaatggccactggatggctctcgctttgcgggccagctcccgcccgttgtccgaggggcaaccttcgccatccgtaagaaggccgtcgccatcttcaccctggatgagtatgtgaaggccggcatcatgaccgatgcgcaatgcgcctccctcaagaatgccatccgagagcatcgcaacattctggtgattggcggtacgggctccggcaagaccactctggtgaacgctgtcatcaatgaaatggtttcggagtttcctgccgagcgcgttttcatcattgaagacacgggcgaaatccagtgcgccgcgtcgaacttcgtgcagtaccacacgaccatcgaagtaacgatgaccatgctgctgaaaaccacgctacggatgcgccctgaccgcattctggtgggcgaggttcgcggcgaggaagcgcttgatcttctcgacgc-ttggaataccgggcacccaggcggtgccgcaaccctccacgccaatagcgcggccgagggtctgactcgcttgaagtcgcttgtttcccgaaacaagtcggctccagccgag---attgagccgctgattggcgaggcggttcacgttgttgtctccatcgccagaacccccgatggc---cgacgcatccaggaaatccttgaggtttccgggtacgccgat--ggccgctatcaaacccgcaatctttaa------atgtacgcatctacccac---accctgcgcgtcaac---cgtcagtcgatgttcttctacgtcgccctggccgtgatgctggctgtgttcatcgttgcgccccagcacgcctttgcctcggaaggtactggtggctcgcttccgtatgaatcctggctgaccaacctgcgcgcatccgtaaccggccccgtcgccttcgccctgtcgatcatcggcatcgttgtagcgggtggcgtgctgatcttcggcggcgacctgaatggcttcttccgtaccctgatcttcctggtactggtaatggccctgctggtcggcgcgcagaacgtcatgagcaccttcttcggtcg-tggcgctgaaatcgctgctgctggcgaggttctggttcgtt------------------------ccgctgtcctgggccggattgcctaa-------------------------------------------------------atggccctgcgcacgatgcccattcggcgggctggcaaccgagacaacctgttcatgggtggggatcgtgaactggtgatg-ttctctggcctgctcgccttcgcgctgattttcagcgcacaggaactgagggcgacggtggttggcgttgtgctgtggttcggatcgc-ttttcgtgctccgaatcatggctaagtccgacccgaaaatgcggttcgtctatctccgccaccgccgctaca---aagcgtattacccgccgcgtagcacgcccttccgggacaacccaaatagccaaggaaaccaatacaaatga------------atgagcctcggaaacacgatgaagggcttca------tcttcaagaagcctgcaca-------------------------------------------------------------------------------------------agcccaag----------------ttggcgaagaaaacccctacctgaacgcccgccgttcgtggaacgacatgatgaagtcggtcatcgcgttgggccag-----------------ggcggaatcctcttcggcataaccggggcgctgatcgcgctcgccgctgtggggggcatcatccacatc-ggcagccaatcgaagttcgttccttacattgtcgaggtggacaagctgggccaggcgcaagc------------------------------------------------------------------------ctac--------ggccaagccactcgcggcagc----gcagccgatcagcgtgtagtcgcctcgcgtgtggccagcttcattgccgattctcgggtggttacgccagacgtgaagctg-caacgtgatgcggttttccgcacatacgctgtcctcgctccgaacgatccggcaactcagaagatgaacgaatggctcaacggctctgctgattcgagcccgttcgctcgcgcagccaaggaaaccgtctcggtcgaaatcaagtcggtgatgcctcagacccccgaaa-cctggcaagtcgattgggt-agaaaccattcgggatcgccagggcgtgaagaagggcgaagccacccac---cgcgcattggtcacggtctac---caggccgaggccactccgaacacgaaagaggaagaaatctggatgaacccgatacgcctgttcgtccgtgatttctcctggtctaaacaattctga----------------------------------------------atgaaactgatcttctccgctattgccct-cgccctggcgtccgcaa------------------ctgctctggccgctcc---tggggacaacgctgccgaactgtatttctctaacaacaaccctgtgctgactgcgcaagaaaaggccgcaatcgccatttcccagcgctggcagcaggcg---agcgccaccggcatcaagccggtagatggtggtgacggctatgtccgcttcatcttcggcgcccagcagccgagcatcgtttgtgcagtgctccaagtctgtgacgttgcccttcaagcgggcgagcaggtcaacggta-tccacctgggcgacaccgcccgctggacggttgaaccggccatcaccggagttggtgcgacagaagtgcaacacctcatcatcaagccgatggacgttggccttgaaaccagtttggtggtgacaaccaaccgccgtacctac------------cacttcaagctccgctcgcaccgcaccgacttcatgccacaagtggccttcacctatcccgaagagtcattggccaaatgggaagcgatcaaggcccgcgaacaggctgaaatcaagcgagacaccatcccgcaaactggcgagtacctgggcgacctcgactttgaatacaaggtcagcggcagcacttcctggaagcctgtgcgggtctacaacgatggcgtgaaaaccatcatcgaaatgcccaaggcgatgaaccaaaccgaggcgccgacgctc-ctggtcgtgcgcaaagagggtggtttgttcagcgatgacgaaaccgtcatggtcaattaccgcgtccagtccaaccgcttcatcgtggacaccatctttgacaaggccatcctgattgccggcgtaggcggctcgcaggatcgcgtaaccattgagcggagcaagtaa---------------------------------------------------------atgcgcaagatcgccactatcgcgctgctggc---cgttctg------gctggctgtgcctcgaag---------ccctacggcaacttcctggagaacgcgccgctctcgaccaaccagaagctggctgctgattcggtgaagcagctcgtcgccgtttacccgcccgcaagcaccaggttgaacctggtacatga---agcccccgatgcctacggccgtgcgttggtttcgacgttgcgcgctcgcgggtatgcgctccaggaagtcaccgac------------gaagcagccaa-------------gaagccagtagagagcaagcca------------gcgcctgcaaccgcctatccg--------gcttcgccaggt------------------------ctggccctgagctacgtcatcgacaacccgac---cgataccaacctgtaccgcgtaacgctcacggtgggcagtc---aatccctgactcgcgcctacgtt---gcgcagaacaataccgtccacccggccggtgaatggactcgcaaggagtaa------------------------------------------gtgagcactgtt------------tccgacgatcaaatgtccccggatacctcgccaggcgcggtatccaaaaataccggc---gtgcgccgggtgaacaactggcccatgtatatcctgggcggtgccggtatgaccttcttggttgtaatgatgctggtcgctgctgatcgcgccgcccagcagaacgc---accagtagatggcccggccgaaaagggcggg------aatagcagcatcttcgcccaggaaatcgcaggtgggca---------------------cgatgggggaattat---------------------------ccctgatgcaacccagccgccagaagttccggcgctggttga------------------acctgagccagcaccagaacccgtaccctctggcgcactctccatcgtccgccctgatgacctcgacgcgccgccagctcccccaggtag------cgggggagag-ggcagtacccgcgag-------------gccgacgagctggaacgcattcgcatggcgaagatgcagcgcttccaggaggcagttcacgctaaaactaccgtccaggtgattgccccgcgtagctctggctct----------------------------accaacgaggtcatggccccgcctgcaaatgaagccgaagcattggctcgaattgcagcagctcgccagcgtctccagaccgaggctcaatctgatccgacagcggcttacaaagcacggctcgaacagttgcgcgcatctggaatcgc-----aggcggcgcaggcagtgg---caacgcccgcagcggcagcg---------ctagcggccccctgtccat------aaccgcagcgtcggccaac------aacggcgacagctacagccttttc---gctaacggcggcgagggtgatcgttgggaactcaactccagaccggaggccccgcgctcgccctatgaactcc-gggctggtttcgtccta-cctggcacgctcatttcggggatcaactccgatctgcctggccaaatcatggcccaggtatcccaggacgtttacgacaccccaaccggccgttacctgctgataccgcaaggctcgcgcctggtcggctcctactccagcgacgtggcctatgggcagtctcgcgtactggtggcctggcagcgcatcgtcttccccgatggcaaggcgatggatattggctcgatgccgggcggcgatcaggctggctatagcggcttcaaggacaaggtgaacaaccactatttccgcctgtttggctcggccttgctcatgtctgctgtcactgccggcgtctctctga------gccaggacaacagcaacaacagcgg---atttggtcaggaaacgaccgccagcagcgcaatgagcgaagcccttggccagcagcttggacaagttaccgcacagcttatatcgaaaaatcttaacattgcgcctacactagaaatccgcccaggctttcgctttaacgtgatcgtgaccaaggatttgacgttctcgaagccctataagtccttcgactactga---------------------------atg---------------aaatttttagccgctaaaactgttctcgccgctgccattgccctcggagcca------tcc---agggggcacacgcaggcatcccggtaatcgacggcgggaacctgacgcagaacatcctgactgccattgaaagcgtggctcagacgctcaagcaggccgaggaatacgccaagcaggttgagcagtaccaaacccagcttgagcagtacgaaaaccagctccagaacacggccgccccggcagcctatatctgggatcaggccaacgcgacgatcaacaagctcatccaggcccaggacatgctggcgtattaccagaaccgcgccggcagcctcgatgcctacctggctaagtaccaggatgcggcctactaccgcagctctccgtgcttcaacg---gcggcggctgcacgcccgaagcccgcgaggcaatggccgaaaatcgccgc---atgtcgaaccaggcgcagaaggaggccaatgctgcgatgttcaagggcctggcccagcagcaggaaaacatgcaagccgacgcccgccaactggaacgcctgcaatccgctgcgactaccgcagacggccaggtgaaagccattcagtacgccaaccagttggccagccaccaaagcaaccagctcctgcaaattcgggggct-gatggtggcgcagcaaaacgccctggtcgccca---------gcagcaggaagcgcag--aaccaga---aagccattgaactggcagcgggcgaatactcccgcaccggaa---------------ccaatg-------------tgcaaaaaagcccagtagttgagtggtga-------------------------------------------------------------------------------------------------------------------------------------------------------------------------------------------------------------------------------------------------------------------------------------------------------------------------------------------------atgcgcctaaat-----------------------------------------------------------------------cgcttttctcgggcagcgagcttcttggccgc-------gccgcttctattgctcattgcaatggat---gcgagcgc---agccattgatagcgtcggcctcatggacgaagtgcttcgcaaattcaaagacaacgccagtagttgggccaacctctttgaatcagccgccacccgccttttctggacgctggccatcatttcgatggtttggacgttcgggatgatggctctgagaaaagccgatataggcgagtttttcgcagagttcgtgcgtttcaccatcttcaccggctttttctggtgggcactggacaacggccctgcattcgccgcgtccatcatcgactccctaaagcagctcgggggtgacgccagcgccctcggcggctttgcagacaact------tctcgccgtcctcaattgtggacattggctttatctgcctcggcagagcctttgactccatgtcgggctgg-----------tcgccaatagacagcttcatcggggttgtgctcgctctaggcgtgcttgtcctgatgacactgatcgcggtcaacatgctgttgttgttggtatccgcttggatacttgcttatgccggcatcttcttcttgggctttggtggctcgaagtggacttcggatatggctatcaactactacaaaacagtcctggggatcgccgcgcagatcatggcgatgctgctgattgttggtatcggcaagaacatcatttttgagtattacgacaacatggaa-gagggc---gtcca---------gttcatggaaatggccgtcatcctggttgtcgcagtcgtcttgttcgtcctgaccaacaaagtcccacagttgatttccgggatcatcactggcgccagtgtcggcgg--tgccggtatcggaac---attcggcgcgggggcagcggtcggtgctgctggcatggca---------gccgctgcacttgcgactggcggggctgcaatggc---agccggcgccgccaatatctccggtggcacccaagcccttatggccgcgttccgatcag------------cgcagagcaacgtcgctgctggtacggata------------ttacttcgaacctggccggc-gcgttctcg------ggcggg---------------ggcggtgacggcggc------------------------------------------------------ggtggcggcggtggcggt---------------------------------ggcggtatgtcctccgagggc------tctacgccgttggctgccgctatgggggacggcatgagttcagcaagtccgtcatcagcaagcagc-tcggccggct---cttcgacaagctcaagccaaagtgccgagcagtctgccagctcgtccagctcttccagctc------------------------gtccagctcttccgagagcggtag---------------cggccagagtaccgc---------------------------------------------------------------------------------acagaccagctct---------------------------------------------------------------------------------------------------------------------------------agccaggacggcg------------------------------ggcaggccggcagctcatca-----agtagc----aagctgggcactgccggccggatcgcggctgacatgggcgcgaacctggccagcggcatgggccgcatggctgcaaataaagccgccgagatta---------------gtggcgctgcaaaagcgcgcattgctgacacggcaggcgggcgtctggcacaggaaatttccaacccaggagcccaatcccaggaacgccgcgacaaccaggacattgctgcggccgaggcgatccgctca-ca-----------gcaggagcgt-acagaacgggccgaagaggctcgggagttcc----------------------tttccgggc---------agtcagctccaagtttcgag-----ggcgacagcat------tgcaggcgcct------------------------------------------------------------------caagcgactttaaccctgcc-------------------------------------------gatgaaattgcggcattc------------------------------cgcg------------------------------acaagaagtcctaa------------------------------------------------------------------------------------------------------------------------------------------------------------------------------------------------------------------------------------------------------------------------------------------------------------------------------------------------------------------------------------------------------------------------------------------------------------------------------------------------------------------------------------------------------------------------------------------------------------------------------------------------------------------------------------------------------------------------------------------------------------------------------------------------------------------------------------------------------------------------------------------------------------------------------atgcgcctattcattgcagaaaaaccatcagtggccaaagcgattgttgaagagctgggccagaccggacgcggagacgggtacatcgagtgcgggaatgatgttgtgacctggtgcttcggtcacatgctggagaacgtagagcccgacgcttacttgccggatgacgtgccattgaacggcagcggtcggaaaatctggcgggcggaagacctgccgatcattccacagacctggctcactgagccgaaaggcgat------gccaaacagcagctcgcatccatcggccggctgctcaagaaagccagttcggtagtcaacgctggcgaccctgaccgggaggggcagcttctggttgatgccgtgctgga---gcacttcaacaacgacaagcccgttaaacgctattgggtgtcggcccaggactcggtttcggtcaagcggggccttgccgccctcaaggacaatgagagctatgccggttggggggctgctgcgctggcacgcgggcgggccgactggctgattggcatgaacatgagccgggcctataccctgcgctcacgccgtggcggcgggcaggccgtgctttctatcggccgtgtccagacccccacgctcgccctggtggttgcgcgggatcgggagattgaagccttcaagcccgtggactacttcaatatcgtgggtgcgttccagcacaccaacggtgctttccgggcgaagtggctgccgaaggaagatcaggctggtatggacgccgaggggcggctgatcgacaaagcggtggctaccaacctggtggagtcagtcaccggccaggccgggcagatcatcgagcacaccgagacgccaaagaaagactcccacccgagagccttcgcgctgtctgacattacccttctggcgtccaaaaagttcggctactcggccgaacaggtgttgaaggtttgccagtcgctgtacgagacgcacaagctaaccagttacccgcgtaccgattgcgactatctgccggagtcccaacacgccgatgcgccgcag-------------------------gtgctcgccgcgctcaagaaggtcaatccagagctgaccaggatcattgatgccgcagaccccagcatcaaatccaagacctggaatgacgcgaagatcacagcccaccacgggattatcccgacgatgcacgaaggcagcgcttcggggctttcggctcccgagaagaacatttatgcgctgatcgttcgcgcctacctggcgcagttcttcccgctgcatgagtacatgagcaccaagatcatcgtc--caggtcgccggggaggcgtttggcgtgacggggaagaccgtcacccgcaatggctggaaagctgtttacaacg------------agcagcccgaggaagagggagcggcagaagaagag---ggcgaccagcaggcgctgccggcagtgaagaaaggtgacgaagccagttgccagtccgcatccctggagccgaccaagaccacgccacccgctcgcttcacagaaggcaccttg------------ggcaaggctatggagaacatccacaaattcgttaccgaccctgagcacaagaaaatcctc---------------------aaagaaggtgacggtatcggcacctcgg-----ccacccgcgcttcgatcattaccgaattgaagagcaagaacttcctggaagttaagggcaaagcaatcatcagtacccagctcggccgtggcctgatcgacgcgctgccggaagttgtgcgcagcccggtactgaccgcgctctacgagcggatgctgaaaaagatcgagcagggcgaaggcagctttgacgacttcatggccaagcaagaacagttcatccgtgagcaggttgctaaggccaacgatgggtcagtgaagattgccggggcgggcggtgttccttgcccgaagtgcaaaaccggctcactacggcgctttccccggaagaacagcgagggctttttctggagctgttcccgctatcaggaagggtgcgatgccagctttgacgacaagggcggcaaacccgttccgaaggtgcccgtcaccatttcccagctttacaagtgcaaggagtgcggcaagggcctgatgcgccgtctcggcacgaaacgaccagggaagccagccgcgccctggtggagttgcagcgggtatcccgactgcaagcagtcctatccagacgtgaaaggccaacccgactacagcaagcgttaa----------------------------------------------------------------------------------------------------------------------------------------------------------------------------------------------------atg-------------------------------------------------------------------------------------------------------------------agcaagccagttgtgaagcgactcatggtcggaaccgccgtcct---cggtgctgcggctcttcttcttgggatcgg------------cagctatgcggccggggtgcgggtgaacacgaccaagagcattccggtcgggctctactggatcactcaagagccggtggagaagggcgcctatgtcaccttctgcccgccgcctgtaggcgtcttcgatgacgccaaggaaaggggctatatcggtgccggattctgcccaggtggttacgggctgatgatgaagcgggttttagcggctaaagacgaccaagtggcggtgacgcccgaaggcgtcacggtcaatggccagcttttgccgtttagcgtgcccctggcccgcgacaaggcaggc-cgagagcttccccggtatcaatccgaccgctacaccctcggcaatgccgagctgctgcttatgtcggacgtaagcggcacgtcattcgatggccgttattacgggccaatcaaccgcaaccagatcgaggccgtgatacgcccgatcttcacctggtag---------atgatttcaaaagacaagttcaacaatgcggtagggccgcaagtgcgggcg---aagaagcctggcgttgggaaactcattcccgcgctgtccctgctgtccattggcgttggcctcgcggcttcgacgcaatacttcgcctatgacttcaagtatcaggacgtactaggcccgcactacaaccatatctatgcgccgtggtcgatcctcacctgggcaaacaagtggtatggcacctacccggacgcattcatgcgagcgggcagcatcggcgtcctcgctaccggcgtcggtttgctcggcctagtcatcacgaagatgatccaggcgaacagttccaaggccaatgagtacctgcacggctctgcgcgctgggcgagcaagaaggacattcaagcctcgggcctactaccgcgttcgcggacgctcctggaggttgtgaccggaaaggaggcgccgagcagcacgggtgtctatgtaggcgcctgggtggacgaccaaggggtacagcaatacctgcgccatagcggcccggagcacgtcctgacttatgcgccaacccgttcgggtaagggtgtgggccttgtcgttccgaccttgttgtcctggggggcgagcacggttgttacagacttgaaaggcgagctgtgggcgctgacttctggctggcggcagaaacacgctcgcaacaaggtgctgcgcttcgagccggctaccactgccggcagcgtgcgct-ggaacccgctggacgaaattcgcatcggcaccgaatacgaagtgggggacgtacagaacctggcgaccctaatcgttgacccggacggtaagggcctcgacagccactggcagaagaccagccaggcgctgctggtcggcctcatcatgcacgtcctgtacaagagcaagaacgaaggcacgccggcaacactcccggaagtagaccgcatcctggccgacccagaccgc-gaccttggggagctgtggatggaaatgaccacctacagccatagcgacggacgcaatcacccggttgtcggctctgctgcccgcgacatgatggatcgaccggaagaagaggccggatcggtactgtccaccgccaagtcctatctggccctgtaccgcgatcctgtcgttgctcgcaacgtcagcgcgtccgagttcaaggttaaagacctgatgaaccacgacaatccggtgagtctgttcatcgtcacccagccgaacgacaaggcccgtctgcggcctctggtgcgcgttctcatcaacatgatcgtgcgcctgctggcggacaaaatggacttcgat--------------------------------------------------------------------------------aaagggcgcccggttgcgcactacaagcatcggctgctgatgatgctggacgagttccccagcctcgggaaattggaaatcctgcaagagtccctggcattcgtggctggctatgggatcaagtgctacctgatttgccaggacattaaccagctcaagtcgagggaaacaggatacggcccggacgagacaatcacctcaaactgccacgttcagaacgcctatccgccgaaccgcgtagagacagccgagcacctgtccaagctgaccggccaaaccactgtcgtaaaagagcagatcaccaccagcggccggcgcaccagtgcgatgctgggccaagtgtctcgaacaatgcaggaagttcagcgcccgttgctgacccctgacgagtgcttgcggatgcctggccctatcaagactgccagcggcgacattgccgaggcgggcgacatggttgtctatgtcgcgggttatccggcgatttacggcaaacagcccctttatttcaaagaccctg-tattccaggcccgtgctgcgatcccggcgccgaaggtcagcgacaagctgcgc---------gttgtccaggagcaggcagaagcggaggcaatcaccctatga---------------atgattagcaagcggataccgatgacctctgcgaagaaaagtagcttcgcggggttggtcaattacatcaccaacagccaagggatcagcgagcgcgttggtgaggtgcggattaccaactgccagagcgaagaccttcgctg----ggcggttgg---tgaggttctaagcactcaacagcagaacacccgcgccgaaggggataagacctatcacct-gctgattagctttgcgcctggtgaaaaaccaagcgccgaagtgctgcgggatgttgaagaccggatatgtgccgctatgggttatggcgagcatcagcgggtcagcgcagttcacaacgacactgacgttctgcacatacacgttgccatcaacaagattcatcccgtgcgccacacgatgcacgaaccctaccgcgactttaagacccgctcagatatatgcgcgaagctcgaaatcgaacacggtttggagcgcgtcaaccacgcaggcaagaagccctacagcgagagcagggcgaacgacatggagcgtcacgcaggcgttgaaagcctgctttcgtgggtacggaaggaatgtcttgagcagatgcagggcgcttcttcctggaagcaactgcaccaggtacttcatgagcatggtcttgagttgcgcgagaagggcaatggctttgttatccaaagccaggacgggacgatggttaaggccagcaccgttgcccgtgaactttctaaagcgaagctagaggggcgc-ctcggggcctatg---------------------------------------------------------aagtcagaccctcagtaggtgtccagtcgcttcctgctggagccgttcccaag-aag-cctg--gaatcgggcgggtggggcgcaagcccccacctctcagccggaatcggctgcgcagtctaggaagcctgcaatccctcgaactcgacagcgggaaacgctacgagaagcgtcctatcggcaatag---------cgacactacagagctatatgcccgctaccgggacgatcaggcggcagtcaggcatacacgcacgaaggagctggcgcttgagcgcgagcgccgtgatcgcgccctggattacgccaagaaggagtcggctctaaagcgtgcgtctatcaagctcatggtgacgcccggtatcaccaaaaaactgctgtatgccagcgcccaccagacgctccagaagcaactggcgaagattcgcgccgaccaccgcaaggcggttgaaaggatcaataccacacagaaagcgcgccagtgggcggattggctccaggccaaagcaaaggacggggatcaagaagccctcgcggcgcttcga------------------gcgcgagagggtgcccgtggcctgcgcggcgatgccatcgcgggcaagaacaagccgaaggcgaccaccgttgtacgagcggcgcaagagcacatcaccaaa-gaggggacggtcatttaccgggctggggcgtcagccatccgcgatgacggcagcaagctccagctttcccgtggcaccaactttgacggaatcgaaacggccttgcgcatggccgtggcccgctatggcgagcagatcaccgtcaccggctcccagcagttcaaggagcaggtagcgcagacggcagcgcttcgcgggctgcccatcaaatttgacgacccggccctggagcagcgtcgccaagtcttacaac---aagc---------------------------------------------------------------------------------------------------------------------------------------------aatcgagaaggagagaagcaatgtcg---------------------gaaccg---------------------------------------acagaggacgagctgctggcgcaggccctggcagcgatggaatcgacaccgcccgtcgag--------------------------gtcggag----cggagccggacgaaacaccaccggagccaccagtggacgacctgacggagttcgagggtatgccaccggaaccggagttcctggacgagctggggccggcctcggcgccgatggaggacgaatc---------------------------------------------gccgttcgcgccacgggg------ggaaccgcaaagcctggtattgcgcgagttggacgaaagccgccgcccgaaagccagaaccgtctgcgaacactgtcccaactcggtgtggttcagctcaccaacggaggtgaaagcctactgccgagtcatgttcctggtcgtgtggagcaacaaggagccgcaacagataacgggctgcgacggaatgtttctagg---ggaggaatagagggcctgccgccctctatcg------------------------------------------------------------------------------------------------------------------------------------------------------------------------------------acgggatcaaggctgcccggcagtacatcgcggaacgagaggacaaaagggcgaaaggcttcgatataccgaagcacaggctatataatgcgaccgatgaaggggcggcggcatttgccggtgttcgcagcgttgagggccagtctatggccttgct---caagcgcggcgatgaagtcctggtgctccccatcaacgaagcgactgcgcgtcgtatgaagcgcatgaagctcg---gcgaaccagttaccacgaccgcaaagggtgcgatcaagag---caaaggaagaagcagatga---------------------------------------------------------------atgaaaaaagaccag---------------agcgaagc---gacaagaaagagcagtccgccaatcaaggtttactgccttccagatgagaaagcgcacatagagagcggcgcccgtaatgcgggaaaatcagcgtcggcctatttgcttgcgctggggatgggctacgaagttggaagcgtgattgacgccgagctggttggagggctggcgaaggtcaatgccgaccaaggacggttgggtggtctgctcaagttgtggctgaccaacgacgagaggtttgccggttttgatgaggccaccatgagggcgactatcaaggcagtgctctcgaagattgaggcgacacaggacgctttgctggagctggcgacccgtggcgtcaaatt--ttag------------------------------atggctaagg-------------------------------------tacacctgacgcttcaagggaaaggcggtgtgggcaagtcgatgatggccgccatcctcgcacagtacaaaaagagcaagggcggctccgtcctgtgcatagacaccgacccggtgaatgccacttttgaagggtatgaaactctcaatgtccgccgactggaaatcatggacg---gcgacgaaatcaactcccgaaacttcgaccagctcattgagtggatcgcctcagaagaggctggagacattgttatcgacaatggcgctagctccttcgtgccgctttcgagctatctgatcggcaaccaggttcccgagatgc-ttgctgatatgggtcatcagctcatcgcgcatatcgccatcac-tggtggccaggcttatgaggataccgtcaacggatttgaagccatcgtgggccagtacccgaagagcacccagttcgttatctggctgaacccctactgggggccggtgcagtccagcagcggggagcccttcgagaagagcgccgaatacaaggcagccctcaaggaagcgaaggggcagattatcggcttcgtcgctgtcgaggacttc-aagaaagacttggccggccgtgatttcagcgaaatgctgcaagcccacatgacattcgatgaagctctggccagcgactcgctgtccatcatgacccgccagcgcctgaagctggtcaagaagagcttcttcgatcaactggacaacctcccggagctgtaa---atgggcgct------------aaagccg------------------------------ataagaagccccaggagggcggtaaggtgggtggcatggatttgggcagcatcggcgacctgtcggccctgctgcacgcgccagaggcccctgctgcgaatacc------------gggccgctgatcctggatatgtcgctgattgatgaagacccgaaccagccccgcaccgaagacaatccgggtttctcagccgatgccatcgcagagattggcgcgacgatcaaggcgcggggcgtaaagacgccgatttctgtccgcgataacccggaggccccgggccgctacctcatcaaccacggcgcccgtcgcttccgtggttctaagtgggccgagaagaccacgattccggcgtggatcgacaacgactacaacgaagccgaccaggttattgaaaacctgcaacgcaacgacctcaccgcccgcgagattgccgacttcattggccgtgaactggccaagggcaagaagaagggcgacattgccaaagagattggcaagtccgcgtctttcgtgtcgcagcatgtaacgctgcttgacctgcccgatcccatcgccgaggcgttcaactcgggacgggtgaaggacgttactctcatcaacgagctggtgactgcgcacaagaaggcgccggaggaagttaccgactggctggagg---atgacagccaagaagtaacccgtggcaccgtaaaactgctgcgcgagta-cctggacgacaagggccaggattccaatggcgagagcctggcagagcaggctttgcgggaagcccgcgagcgcaacggtggtgatgagcc---------gccagaggaagaagacgacg---------agcagggcggc---------------cggaaggacgca--------------------------------------cccgaagccgaccccaccaagctcaagaaggctatcgtccaggtcgagcatgatgggcgccttgcgcgcctgaccctgaataagcgccccagctcggccggcctggcttggatgaagtacgaagacgatggcgccgagtttgaggctgtgctgtctgacgtgaaactggttcagctcctgga--gggctaa----------------------------------------------------------------------------------------------------------------------------atgaagaaaaggctatcggaggccgagttttcagcggcttta---gcgggcctggacgtgggggcgcagaccgaggaaatagcgcggggcgtgctcgtccaggggcgcctacaagcggagtttgtggaagcgctggggttgtcgaagggggctgtctcgcaggcggtcaatcgagtgtgggcagcgcacgaag------cgcaggtgcctccggggtgcgagcggttgaccgttctactgccgaagcaccaggcattcatcgtcaaaaaatgggcgaccgagttc------gccaagaaaagggaagtgaaggcatga----------------------------------------------------------------------------------------------------------------------------------------------------------------------atggcacggatata---cgactttcccggagtcaagaaggcgtcggctgctgcc---cctgcccctgctgctccagttgccccggctgaccgattcaaga---------------aggtgc-----------------------------------------------------------------------tggcggctatctctcggggaacctggacggcaaccgttctgctgtggcctgtgctgcgttgggttgtgtccattgatgttttcattcgcctcctggtgatgctctatcactgggacacccccggcactcatgccg-gctggactttccttcttcatgccgctgttttggtagcactgacctattacgtcagcgcgtaccggccgaagggtattgagcgctga

>pRSB223
---------------------------------------------------------------------------------------------------------------------------------------------------------------------------------------------------------------------------------------------------------------------atgccggacagtttcgacgag-------cagggctatcgccgcaaactcatcgaaggcgggttaagtgaggccgacgcgacggcgcttgcccgccgctacgcggccgagcgcacc-acgcaggccggcaccgccggcggggctttccgccccgccggttc--------------------------------cctcttcgagctgccgg-------------------------acgggccggcag------------------------cgccggagccgccgccaccgccgcccagcgcggccgtggcgcgctccgaacagatggcggccgagtcggccgaactggcgcggactatgggccttccgcccg------agccgcgcaccgtggtcaatgccctggccgagaaagtcagcggcgtggccgccgaacggagaacgcagca-gatggcgaccaagaaaacgaccgagaagccggccg----gtgccaccggcgagctggccgcccaggtcagtcaggccaagcaggccgccttgcttaagcacacgaagcagcagatcaaggacatgcagctttccttgttcgacctcgcgccgtgg-cccgaccacatgcgcgcgatgcccaacgacttcggccggtcggcgatcttcacgaccaggaacaagaaggtgcctcgc-gccgccttgcagcgcgaggcgatctaccac-atcagcaaggacgtggagatcacctttaccggcatcgagctacgcgccgacagcgacgagctggtgtttgcccaggtgctcgaatacgcgaagcgcacgccgctgggcgagccggtcacgttcacgttctacgagatttgccaggacttgggctggtcgatcaatggccgctactacaagcaggccgaggactgcctttcgcggctgcaagcgtccgcgatgcagttctcttcccagcggctgggccgcctggaatccgtgtcgctgatccggcgcttccgcatcctggatcgcggcaa---gcgcacgtcgcgctgccaggtcgagatcgacaccgaaatggtggtgctgttcgccggcgaccactacacgaaattcgtgtgggagaagtaccgcaagctgt-cgccc-accgcg--cggcggatgttcgactactttgccacccaccgcgagccgtacccgctcaagctggagacgttccggctcatgtgtggctcggattccacccggccgaagaagtggcgcgagcaggtcagcaaggcgtgcgac--gagctgcgcgaaaacggcctggtggacagcgcctggatcaacgatgacctggtgcattgcaagcgatga------------------------------------------------------------------------------ttgtataactacatcttcttcactaacgtgctccggctgctcgatgagcgccacatgacaaaaaaggcgctatcggacaggtcgggggtttcgatctccttcctgtccgatctcactacgggcaaggccaatccgtccctcaaggtcatgcaagacattgccaaagcccttgaagccccgttgccccttctgcttgaatccaccgacctggacaaagacacccttgatgcactcgccggcgggaaggcccc------------gcaaagccttccgcctggcttcgagcgcgtggcggcggtgctaccgtcgcaccag-gcattcatcgtcaagaagtggggcgaagccgcacgcaagaagctccgggggtag-------------------------------------------------------------------------------------------------------------atgaccgaacagaaacttgaacacaa-------------------cacgatcaaggagcgagctaagaagaagctcgaacgggacatggggccggagctgctggcagctctgaacgatcccaagaccgttgaaatcatgctcaacgcggatggcaaggtctggcaggagaagctaggcgagccgatgaagtgcatcggaacccttcgctccgcgcaggcgcaagccatgatcgaaaccattgccggctaccacggcaaagaggtcacgcgctcgcggccgatcctcgaaggcgagtttccgctagacggaagccgctttgccggccagctccccccggtcgtgcccgcaccgacctttgcgatccgcaagaaggcggtcgccatcttcaccctggaacagtacgtcgagcgcggaatcatgaccgcgcagcagcgcgatgcgctgattgccgccgtgcgtgcccaccgcaacatcctggtgatcggcggcaccggctcgggcaagaccacgctggtgaacgcgatcatcaacgagatggtgcttcaagacccgaccgaacgggttttcatcatcgaggacaccggcgaaatccagtgcgccgccgagaactacgtccagtaccacaccagcatcgacgtgaacatgacggcgctgctcaagaccacgctgcgcatgcggcccgaccgcatcctggtcggcgaagtgcgcggccccgaagcccttgatctgttgatggc-ctggaacaccgggcatgaaggaggagccgcaaccctgcacgcaaacaacgccaaagccggcctggatcggctcgccatgctcatcagcatgcac---cccgattcacccaaacccattgaaccgctgataggcgaggcggttcacgtggtcgttcacatcgcccgcacccctgacggctcgcggcgtatccaaggaatccttgaggtttcgggctacgccaac--ggccaatacatcacccaaaccctgtaa------atgcaatcgacccttccc---gcgttccgcttcgac---agccgcgccgtgt---tctacctgggcatgtttgccctcttggcgttcttcctgctggcaccccagcacgctttcgcctccgaaggcaccggcggttcgctgccgtatgaaggctggttgaccaacctgcgaaacagcgtcaccggcccggtggccttcgcgctgtcgatcatcggcatcgtcgtcgccggcggcatcttgatcttcggcggcgaactcaacggcttctttcgcacgttgatcttcatcgtcctggtcatggccctgctggtcggtgcgcagaacatgatgagcaccttcttcggccg-tggcgcggaaatcgccgccctgaccgatggcgtgctgcaccaggc---------------caaggtcgcggcgctggacatggccggcttccctggtgaagccgtcgcacgctgggccgaacgcggccacatcgcggggtaa----atggccttgcgcgcgatccccatccgtagggccggcaaccgagaaaacctgttcatgggtggcgaccgcgagctggtgatg-ttctcgggcctgctggccggggcgctgattttcagcgcccaagaactgagggcaacggtgttcggcatcgccttgtggttcggcgcgt-tgttcgtgctgcgcctcatggcgaaggccgatccgaagctgcgacacgtgtacctgcggcaccgccggtaca---agccgtactacccggctcgcagcacgcccttccgtgaaaacacgccgagtcaagggaagcaatacaaatga------------atgagctttgcagacaccctcaagggcttga------tctccaagaagcccgccacggccgaagggcgcgatacgcgcgaccctcggcgcaccgatgaaccgctgga-------------------aggcggccgccgcaagggcg-aggca---------------------------gagaacccctatctgactgcccggcgctcctggaacgatcacgtgggttctgtcgtctcgcagcgccagacctggcaag-----tgatcggcatcctgtcgctgt------------tgatcgcgctggccggcgtcggcggcgtgatccacatc-ggcagccagtcgaagttcatcccctacgtggtggaagtggacaagctgggccagacggtggc------------------------------------------------------------------------------------cgctggcccggtgcaggccgccgccaaggccgatccgcgcgtcatccatgccacggtcgcggaattcatcaacgacgcccgcctggtcacgcctgacatggccttg-cagcgccgcgcggtgttccggctctacgcgaagctgtcgcccaacgatccggcaacgccaaagatgaacgaatggctgaacggcaccccggacgccagcccgttcgcacgcgccgcgaaggaaatggtgaacgtcgaaatcaagacggtcatcccgcagaccccggaca-cctggcaagtcgagtggga-agaaaccacccgcgaccgccagggcacgccgaagggcaagcccgtcacctggcgggcgctggtcactgtgtac---gtcgccgaagtcactccgcagaccacggatgagcagcttcgcaacaaccccctgagcgtgtacgtgcgcgactactcgtggtcgcgcattcaatga----------------------------------------------atgaagaaaacccttctcgttgccacctt-gggcgctgcgctgctg---------tcgccctccctggccctggccgcc---------gatgacctggccgacaagtatttcaccggcaagaacccgaccctgacgcctcaagagcgggccgccatcgacattgcgaagcggtggaacgcgggc---gcggccaccggcatgaagcccgtcgctggctccaatggcgcgatcaagttcctgttcggcgcgcagcagcccagcatcgtgtgcgcggtgctccaggtgtgcgatgtggccttgcagccgggcgagcaagtcaactcga-tcaacctgggcgacacggcccggtggacggtcgagcctgccatcaccggcagcggccccaacgaagtgcagcacctcatcatcaagccgatggatgttggcctggaaaccagcctcatcgtgacgacgaaccgccgcgcatat------------cacctgcgccttcgctcgcatcgcagcgagtacatgccgcaagtctcgttcacgtaccccgaggacgcgcttgcgaagtgggacgcgatccagcgccgcgaaacgcaagagcgcaccgaccgcaccatcccgcagaccggcgaatacctgggcgatctcaagttcgactatgacctgtccggctcggcgagctggaagccggtgcgtgtgtacaacgatggccgtaagaccatcatcgaaatgcccggcacgatggagcaaaccgaagcgccgacgctt-ttggtggtgcgccgcgagggtggcctgttccgcgacgaggaaaccgtgatggtgaactaccgcgtgcagggcaatcgctacatcgtggacacggttttcgaccgcgcgatcctgattgccggtgtcggcggaagccaagaccgcgtgaccatcagccggaggaagtga---------------------------------------------------------atgcgcaagatcactatcgccgcgctgctcgtcctcgccttg------agcggctgcgccaccacc------ggccagtacggcaacttcgttccaccgaccgctgcggtcgatcagcagcagctcgcccgcgaggcggtgcagcagctcgctgtgctgtacccgccggccaagacccgcctggagctgcaacaggc---cacgcctgacgccttcggccaggccctggtgctgacgctgcgcgagcgcggctatgccctcttggagttcg-acccggccagcgcgaaggcgcaggcca------------------cgg------------------------------cggccagctcgtcggca--------tcgccggcgggc------------------------ctgccgctgcgctacgtgctggatcaggccgg---tgactcgaacctgtaccgcctgaccctgctggtcggcaatc---aatccatcacccgcccgtacctg---gtgcaagacggcagctttgcgccggctgggtattgggcgcgcaaggagtga------------------------------------------atgagtgacc---------------aagccgatcagatggcaccggacgcctcgccgggcgcggtgtcgaagaaaaccggc---gtgcggcgtgtcaacaacatgcccatgtacatccttgcggccgcgctgggcgcgttcttgctcgtgatgatgctggtcgcggcggatcgtgcggcgaagcagaacgc---gccggcgagcgggccggccgagcgggccggc------aacacgtcgatgttcgccaaggaaatcgttggcgacaa---------------------agacggcggcctcgt------------------------------tgaacccgcctcgatgctcaagccgccggaaatgccgac------------------------------------cgcgccgccgg---------tgctggtcgccaggccggacaacctggacgcgccaccgccgccgcc------------cggcggca---acctgggccagccg--------gtgcatgacgatgaagccgaccgcatccgcatggcgaagttgcaaatgttccaggaggccgtcaaggccaagacgggcgttcgtgtcgatgcaccgcgcagcagcggttca----------------------------tccggcgcgcagcagggcacgccgcagacccgcgatgaaatgctgtcgcgcttggcggccgtgaggcagcaaatcggcgcgcaggcttcgggcgatccgaccgccgcctaccaggcgcggcttgcgcagctccgcgcctcgggcat--------cggcggc--cagc----------aggccggcggcatg---g---------gtggcggtgctccgcagctcttgcagacg---gcc---ggcggc------cagggcaagaactacgcgcagttt---gcgggaagcggcgagggcgaccgttggcggttggactcgcagcccgaagcgccgcgctcgccctacgagctgc-gcgccggcttcgtggtg-ccggccacgctcatttcggggatcaactccgacttgccgggccagatcatggcccaggtggcgcagaacgtgtacgacacgccgaccggcaagcatctgctcatcccgcaaggctcgcgcctggtcgggtcgtattcgagcgacgttgcctacgggcaatcgcgcgtgctcgtcgcctggcagcgcatcgtgttcccggatggaaaggcgatggacattggcacgatgccgggcgcggatagcgccggttacgcgggcttcaatgaccaagtgaataaccactacttgcgcgtgttcggctcggccttcctcatgtcgggcgtcgtcgccgccgtgagcttga------gccaggacaacggcaacagctcga------caggcaaccagcagcgcgcaagcgatgctcttagcgaagcacttgggcaagtgctgggcaacaccatcgcccaaatcatttccaagaatctgaacattgctccgaccttggaaatccgccccggctatcgcttcaacgtcatcgtgaccaaggacatgacgttctcgaagccgtaccaatcctttgactactaa---------------------------atgaagcag---------aagtttttagccgctaaagtcgctctcgccgtcactctgatggccgggtcgatcaccaccatgtcgcccgcgcaggccggcattcccgtcatcgacggtgggaacctagtgcagaacgtcatgacggccatcgagtcggtggcccaaacgctcaag---------------------caaattgagcagtatcagacccagctccagcaatacgaaaaccagctccagaacacgctggccccggcggcgtatatctgggatcaggcgcagtccacgatcaacgggctgatgaatgccgtcgatacgctgaactactacaagacccagctcggcagcgtcgattcatacctgggcaagttccaggacgtggcctactaccgcagctctccgtgcttcaacggcaccggcggttgcacgccggccgaacaggccgcgatggccgagaatcgccgc---ctggcgagcgagagccagaagaaggcgaacgacgcgcttttcaagggcctggatcgccagcaggacgccttgaaggctgacgctcgccagctcgaacggctccagtcggcggcgcagggcgcgaccggccagatgcaggccatcggcttcgccaaccagctcgcggcccagcaggcaaaccagcttctgcaaatccgtggcct-cctggtcgcgcagcagaacgccatcgccacgcg---------gatgcaggccgaggcc--gaccgtg---aagcccagcagcaggtttcgtccgaggcgctgcgcaagggcg---------------aatac----------------agggccagcccggcccgcaattggtaa-------------------------------------------------------------------------------------------------------------------------------------------------------------------------------------------------------------------------------------------------------atgaga------------------------------------------------------------------------------atgccagccagcttgaaa----------------------------------------------------------------------------------ctcgccctgccgctgctcgtt-----------tggctggcgttcttttccctggac---gcacaagcccaagcactgaacagcgcgggcctcttcgatgacgttctgaatcgctacaacgccgccgccagcggctgggccggtgtcatcaccaacgccgcatcctggttgttctggctgctggtgacgatctcgatggtctggacgttcggcatgatggccttgcggaaggccgacattggcgagttcttcgcggagcttgtccgcttcaccatcttcaccggcttcttctggtggctgctgacgaacgggcctaacttcgcttcgaccatctatgcgtcgctacgccaaatcgccggcaacgcgacaggattgggacaagccc---------------tgtcgccgtcgggcattgtcgatattggctttgcgatcttctacaaggtgatggatcagtcctcggtgtgg-----------tcgccggtggacagcatggccggcattctcatggccgtggctatcttgatcgtgctcgcgctcatcggcgtgaacatgcttcttctcttggcgtccggctgggtgctcgcctacggcggcgtgttcttcctcggcttcggtggaagccgttggacttcggacatggcgatcaactactacaagaccgtgctgggcgtggccgcgcagctcatggcgatggtgctcctggtcggcatcggcaagaccttcctggacgactactacgcgcgcatgagc-gccggg---atcaa---------tctcaaggaaatgggcgtgatgctcatcgtctgcgtgatcctgctggcactcgtcaacaagattccggcgctcatcgccgggatcatcaccggcgcgagtgtgggcgg--tgccggcatcggcaa---cttcggtgcaggcgcggccctcggtgctgccggcatggca---------gcagcagcagcggccaccggcggcgctgctctcgc---ggccggcgcggcctcggccgccggcggtgcttcggcggtcatggccgcgttctcgaagg------------ccaatgaaaacgtctcatccggctcggatg------------tcatgtcgatgctgggcggt----------------ggcggt---------------ggcggcgactccggc------------------------------------------------------ggtggtggtggtggt------------------------------------ggcggtgacgccggcac---c------agcacgcccctgggccaagctgccggcttcggtggcggcggcggtggtgac---------tcgggc----ggcggca------------gtagaggcggcgg---------------cgagtcgaagggcggcgac------------------------------------------------aaggc---------------cggcggcgaca--------agggcggct----------------------------ccagctcgaagggcg---------gggaaggcggcggccagaaggccagcggcggcggtgacgccggcggcgcgaaggccggccagggtgg----------cggccagcagggccagggagccg-ggc----agggcggccagcaggccgcacca---------------------------ggcagcaccggcc---------------------------------------ccggcctgctcgcaacggccgcttcggcgctcggcaaggccggccgcgtgacggccgacgccggcgcgaacttggcgaagggtgcgggcgctgtcgcggccgcgaaggccgccagcctgc---------------gcgatgccgctgccgaacgcatcgcagataccaccggcgg----------------------------------------aaagatcgcagccgccatcaaggcgcagggcaccagctcg------------------------------------gccgacgccggcaccgacgcgccggatc-------------------------------aac---------aaccctcgccgaccttcggc-----gacaacagcctggcaggtgct---------------------------------------------------------------------------acctctgccgatcccgag-------------------------------------------tccgaagtggccgcgttcgct------------------------aatcgcgacggcga---------------ccgcagcgacaaatccgcttaa------------------------------------------------------------------------------------------------------------------------------------------------------------------------------------------------------------------------------------------------------------------------------------------------------------------------------------------------------------------------------------------------------------------------------------------------------------------------------------------------------------------------------------------------------------------------------------------------------------------------------------------------------------------------------------------------------------------------------------------------------------------------------------------------------------------------------------------------------------------------------------------------------------------------------atgcgactgttcatcgcggaaaaaccatctgtcgccaaggccatcgccggcgagctgggcgtcaccggcaagggcgacggctacatcgagtgcggcggcgacaaagtgacctggtgcttcgggcacatgctggagcaggccgacccggacgagtacacgcccgacgacgtgccgaccgggaaatcgggcaagaagctatggcgcgtcgatgagctgcccatcatcccgcagacctggattcttcacccgaaggacgat------gccaagaagcagctcgccgtgatcggcaagctgctgaaagaggccaaggagatcgtcaacgccggcgaccccgaccgtgaaggccagttgctggtcgatgaagtgctgga---gcacttcaagagcagcaagccgacgcgccgcttttgggtgtccgcccaggattcggtttccgtcaagcgcggcctggccgccttgaaggacaacaccacgtacaagggctgggccgacgccgcacgcggccggcagcgggccgactggctgatcggcatgaacctaagccgcgcctacaccctgcgggcgcagcgcggcggttcgcgcgccctgctgaccgtgggccgcgtgcagaccccgacgcttgcgcttgtggttggccgcgaccgcgagatcgaggcgttcaagcccgtgccgtaccacaccatcaaggccgtggtcgagcacgccggcggcagcttctccgctgcctggaaggcgaaggaagatcaagccggcctggacagcgaaggccgccttgtcgataccgccgtcgccgatgccctggtggccgccgtcaagggccaaccgggcaccatcgccacctacaagcaggaagccaagaagaagaaccagccgctggccttcgcgctgtcggacattacggcgctggcgtccgcgcggtacggctacagcgccgaggacgtgctgaacacctgccaggcgctctacgagacgcacaagctgaccagctacccgcgcaccgactgcgcctacctgccggagtcgcagcacgccgacgcgccgcgc-------------------------gtcctggaggccgtcaagcacgtgaaccccgagctggccggcctggtcgatggtgccgacccgcgcatcaagtccaagacgtgggacgactcgaagatcacggcgcaccacggcatcgtgccgaccatgcagaagggcagcaaggccggcttgagcgaacgcgagcgcaacatctacgagctgatcgtccgcgcctacctggcgcagttctatccgctgcacgagtacatgcaaaccacggtcggcgtg--gagatcgccggcgaaaacttcgccgcgtccggcaaggtggtcacgcgcaacggctggcgtgacgtgttcgacc------------aggccgacgaagaggacgccaaggaaggcgacgacgaaaacggcgcgcagaccctgccggtgatgaagcaaggcgacggtgtgacctgcaccgaggccacccggcgcgatgcgaaaaccaagccgccggcgcgcttcaccgaaggcacgctg------------attcgcgcgatggagaacatccacaagttcgtgagcgacccggagcacaagaagatgctg---------------------cgcgaaggcgacggcatcggcacgtccg-----ccacgcgcgcatccatcatttccgagctgaaacgccgcgagttcctggaaaccaagggcaagcagatcgtcagcacgacgctgggccgcagcgtcatcgacgcgctgcccgaggtggtgcgaagcccggtgctgaccgccctttacgaacgcatgttgaagggcgtcgagctgggcacggcggccctggacgccttcatcacgaagcaagagcagttcatccgcgaccaggtgacgaaggccaacagcggagccgtgagcatcgccgg---------------------------------------------------------------------------------------------------------------------------cggcaaggaag---------------------ccgcgccggtgtcgtccctgcacaagtgcatggcctgcggcaccggcttgtcgcggcggcccagc------------aagaagaaggggcaattctggtggggctgcgccaacttccccacgtgcaagcagacctatcccgacctgaaaggtcggcccgactacagcaagggccgcaacggccccgctgcc------------------------gagtaa-----------------------------------------------------------------------------------------------------------------------------------------------------------------------------------------------------------------------------------------------------------------------------atgagccgcatcctgaaacgcatcacgaaaggcgttgccgtcgc---cggcctggccgccctggtgctggccgccgg------------cagctatgccgccggtgcccgcatcaacaccaccaagagcattccggtcggcctgtactggacgagcagcgcgccggtggagaagggcgcttacgtgctttggtgcccgccgaaggtcggcgtgttcgatgacgccaaggaaaggggctacatcggggctgggttctgcccaggcgactacggctacatgatgaagcgcgttttagccgctaaagacgatgccgtatcggtggccgatgacggcgtgcgggtcaatggcgagctgctgccgcacagcaagcccatccaggccgacaagtccggc-cggcccttgccgcgcttccaggccagcacctacacgctgggcaatgccgagctgctgcttatgtcggacgtgagcgacacgtctttcgacggccgctacttcggcccgatcaaccgttctcaagttcagaccgtgatccgtccggtcatcacctggtag---------------atgaaaatcaagatgaacaactccgtggggccgcaggttcgcagc---gcgaagccaaagacccccaagctcttgccgatcctcggcggggtatccctggtcggcggcctccaggccgcgacacagttcttcgcctacacgttccagtatcacgcgagcctcggggccaaccttgggcacgtgtacgcgccctggtcgatcctgaactggtcggcgaagtggtacagccagtaccccgacgagatcatgcgagccggcagcatcggcatggtgactgccaccgtgggcctgctgggcgtggccgtggcgaaagtcgtcacgtccaacagctcgaaggcgaacgagtacctgcacggttcggcccgctgggccgagaagaaggacattcaggccgccggcctgctgccgcgcgagcggaacgtcctggagatcgtcaccggcaaggacgcgcccaccgccaccggcgtctatgtcggcggctggcaggacaaggacggcaatttcttctacctgcggcacagcggccccgagcacgtgctgacctatgcccctacccggagcggcaagggcgtcggcctggtggtgccgaccctgctttcgtggggtgcaagcagcgtcatcactgacttgaagggcgagttgtgggcgctgaccgccggctggcggcagaagcacgccaagaacaaggtgctgcgcttcgagccggccagcagctcgggcggcgtgtgct-ggaacccgctggacgaaatccgcgtcggcaccgaggccgaagtcggcgacgtgcagaacctagcaactttgatagttgacccggacggtaagggcctggattcccactggcaaaagaccgcctttgcgctcctggtcggcgtcatcctgcacgcgctctacaaggccaggaacgagggcggcacggccacgctgccatcggtcgatgccatgctggccgatccgaaccgg-gacattggcgagctatggatggaaatgaccacctacgggcacgtggacggtcagaaccaccatgccatcggctcggccgcccgcgacatgatggatcggcccgaggaagaagccggatcggtgctgtccacggccaaatcctatctggccctgtaccgcgatcccgttgtggcgcgcaacgtgagccggtcggacttccgcatcaaagacctgatgcactccgacgacccggtgagcctgtacatcgtcacccagccgaacgacaaggcccgcctgcggccgctggtgcgcgtcatggtgaacatgatcgtgcgcctgctggccgacaagatggacttcgag--------------------------------------------------------------------------------aacggccggccggtggcccactacaagcaccggctgctgatgatgctggacgagttcccgagcctcgggaagctcgaaatcatgcaagagtcgctggccttcgtcgccggctatggcatcaagtgctacttgatttgccaggacattaaccagctccgaagccgcgagacgggctacggccacgacgaaagcatcacgtcgaactgccacgtgcagaacgcctacccgcccaaccgcgtcgagacagccgaacacctgtcccgactgaccgggcagaccaccgtggtgaaggagcagatcacgaccagcggccgccgcacggcggcgatgctgggccaggtgtcgcgcacctaccaggaagtgcagcgccccttgctgacgcccgatgaatgcctgcgtatgccggggccgaagaagaacgacaagggcgagatcgaggaagccggcgacatggtgatctacgtcgcgggctaccccgccatctacggcaagcagccgctgtacttcaaagacccgg-tgtttcaggcgcgggcctcgatccccgcgccgaaggccaccgaccggctgcgc---------------caggttgtcgaggcaggggagggcatcacgatatga---------------atgatcgtcaagcacgtacccatgcgctcgctgggcaagtccgacttcgctggcctggtgaactacgtcaccgacgcgcagagcaaggatcaccggctgggccaggtgcagatcacgaactgcgatgccatgtcggtacagga----cgccatcac---ggaggttctggcgacccagcacacgaacacgcgggccaagggcgacaagacctatcacct-gatcgtcagcttccgggctggcgagcagcccagcgccgacaccttgcgggcgatagaggaacgaatctgcgctgggcttggcttcgccgagcatcagcgcgtcagtgccgttcataacgacacggacaacctgcacatccatatcgccatcaacaagattcaccccacgcggcacacgatgcacgagccgttcggccagcaccggacgctggccgaactttgcgtggccctggagcgcgactacggcctggagcgcgacaaccacgagccacgccagcgcggggccgagggcagggcggccgacatggagcggcacgcgggcgtggaaagcctcgtcggctggatcaagcgcgaatgcctggatgagatcaagggcgcgcagtcctggcaggagctgcaccaggtcatgcacgacaacggcctggagctgcgcgagcgtgcgaacggccttgtgatcgaggccggcgacggaacgatggtcaaggcgagcaccctagcccgcgacctttccaagccgaagctggaggcgcgg-cttggcccgttcgaggct---------------------------------------tcgcccgaacggcagacacgaaccaaagca-------------------------------------aag-c--------------------------------------------------------------------------------------------------ggcagtaccagaaagacccgatccgcttgcgcg------tgaacaccgtcgagctgtacgcccggtacaaggccgagcagcagaccttgaccgcgacacgtgggcaggcgctggaacaggcccgccgccgcaaggatcggctggtcgaggccgcgaagcgttccaaccgcttgcgccgcgcgacgatcaagatggtcggcgaaaaccgcacgaacaagaagctgctgtacgcccaggccagcaaggccctgcgcgacgaaatccaggcgatcaacaagcagtaccagcaagaccgccaggccctctacgacagccacagccgccgcacgtgggccgactggctcaagaaggaagcgacccacggcaacgccgaggcgttggccgccttgcgc------------------gcccgagaggccgcgcagggcttgcaaggcaacaccat-----ccagggccggggcgatgcgcgccccggcca-cgccccggtgacggacaacatcaccaag-aagggcacgatcatcttccgcgccggcctgtcggccgtccgggacgatggcgacaagctgcaagtctcgcgcgaggccacgcgcgagggcctgcaagaagctctacggctggcgatggaacgctacggcagccgcatcaccgtcaacggcaccacgcaattcaaggcgcaagtcattcgcgcggccgttgattcccagctacccatcacgttcgccgatccggccctggagagccggcggcttgcgctattga---------------------------------------------------------------------------------------------------------------------------------------------------------agaaggagaacacccatgagcgac---------------------ccgaccgaac---cgagcgagccgaccagcgacccgcagaacatcgaggacgaac---tggacgcggccctggcggccctggacagcgagccgctgcccac---------------------------gacgacgctgcccgacccgtcgc---cgtcgcccgagcaggcttcgggcgaccaggtgccgggcgaac------------------------cga------cgccgccggcgttcacgccggagcc------------------------------------------------------------------------------gtccactggaagcccgacattggacgcattggacgagtcccgccgccccaaagccagcaccgtttgcgaacgctgtcccaactcggtgtggttcgcatcgccggcggaagtgaagtgctattgccgcgtgatgttcctcgtcacctggagcagcaaggaacccagccagatcaccaactgcgacggggaatttctcggccaggaacaggggtagcagccgcgccgccgggc------------------------------------------------------------------------------------------------------------------------------------------------------------------------------------------cttgctgcggcggataagtacatcgcggaacgcgaggcgaaacgctcaaaaggtttcgatataccgaagcacgcgcgatatactgccgg---tgacggtgcccttgctttccagggcgtccgcaacatcgagggccaggcgctggccctgtt---gaaacgaggcgatgaggtcatggtgatgcccattgaccaggccacggcccggcgcttgtcgcgcatcgcggtcg---gcgatgccgtgacggtcacgccgaaaggctccatcaaaacgtcgaaaggaaggagtagatga---------------------------------------------------------------atggaagccgacgaa------------------cagcc---gacagcgaagcggcggcagcacctgcgggtgccggtgttccccgaagagaaggaactgatcgaggcgaacgccaagagggccggggtcagcgtggcgcgctacctgcgcgacgtgggccagggctaccagatcaagggcgtcatggattacgaatacgtgcgcgagctggtgcgcgtgaatggcgacctcggccggctgggcggcttgctcaagctatggctgaccgacgacccgcgcacggctcgcttcggcgacgc------------gacgatccttgccctgctgggccggattgaagccacccaggacgaaatgagccgcctcatgaagtccgtagtgcagcc---gagggccgagccttga-----------------atgaccaaaa-------------------------------------ttcatatggttcttcaaggcaagggcggcgtcggcaagtcgatgattgccgcgactcttgcgcagtacaaagcaggcaaaggcacaaagccgctttgcatcgacaccgatccggtgaatgccaccttcgagggctacaaagccttgaacgtgcgccgtctcaacatcatggaag---gcgacgaaatcaacaccaggaacttcgatgccttggtggaaatgatcgcgtcggccgaa---ggcgacgtcatcatcgacaatggggcaagctcgttcgtccccctctccagctacttgatcggcaaccaggttccggcgctgc-tccaggacatgggccacgaactggtggtgcatacggtcgtcac-cggcggccaggctctcaaagacaccgtgaccggcttcacccagcttgccgcacagttcccggccgaatgcgtgttcgtggtctggctgaacccgtactgggggcctatcgagcacgaaggc---------------aagggcttcgagaagatgaaggcgtacaccgacaacaaggcgcgcgtgtcggccatcatccagattccggcgctc-aaggaagaaacctacggccgcgacttctcggaaatgctccaggatcgccggacgttcgatgaggccctggccgattcggcgctcacgatcatgacgcggcagcggctcaagatcgtgaagtcgcagctcttccagcagctcgacaacgcggcggtgctctgaatgaccagcgccg---------taaagaccaacgccaagaagaaggccccgc------------aagcggccgcagagaagcccaagggcggcgggctgggcctggatggcctcggcgacctgtcgagcctgctggacgagccacaggccgcgaatgcggcccctg------gcggcggcccccaggagctgccgcttgacctgatcgacgaagatccacaccagccgcgcacggccgacaaccccggcttttcgccggagtccatcgccgagatcggcgagacgatcaaggcccgaggcgtgaagtcgcccatcagcgtgcgcgagaacccggacgcgccgggccgttacctcatcaaccacggcgcacggcgctaccgtggctcgaagtgggccgaaaagaccaccatcccggctttcatcgacaacgactacaacgaagccgaccaggtaatcgagaacctgcaacgcaacgagctgacggcccgcgagatcgcggacttcatcggccgcgagctggcgaagggcaagaagaagtcggagatcgccaaggagatcggcaagtcgccggcattcgtcacgcagcacgtcacgctgctggacttgccggagccgattgccaaggcgttcaacgccggccgcagcaaggacgtgaccgttatcaacgagcttgccacggcgtacaagaagaaccccgaggaagtgcgcgtatggctggagg---acgacagccaggagctgacgcgcggatcggtcaagatgctgcgcgagta-cctggaggacaagcgcagcc------------aggac---ggggagcgcgaccccaacaccgtcgatgccttcaccggcaagacggacgg------------cgaggccgagggcgacg---------gccaaggcccg---------------gatgatgacgccaag-----------------------aagaaggagccgaaggaacccgacccggacaagctcaagaaggcgatcatccaggttaagcacgacgaccgccctgcccgcctgatcctcaaccgccgaccccccgccgagggctgggcctggttgaagtacgaggacgacggccacgagttcgaggccgatctttccagcgtgcagcttgttgccttgttgga--aggctga----------------------------------------------------------------------------------------------------------------------------atgaagaaacggctaaccgaagcccaattacaggcggcgatc---aagggcctggagatcgggcaacagaccatcgacatagcgcgcggcgtgctggtcgagggaaggccccaggccgagtttgtggcctcgctggggctgtccaagggggcagtatcgcaagcggtcagtcgcgtgtgggcagcagcggggg------aagtgctccccgagggcttcgagcgggtgacggcggtactgccggagcatcaagcgttcatcgtcaagcgttgggaagccgacgccaagggaaagaggaaacaggaacccaacacatga----------------------------------------------------------------------------------------------------------------------------------------------------------------------gtgtccaacatcat---caagttccccaaggagatcgagcagcccgccg---------------cgcccgcgccggtggagcctgcc-----------------------------gccgc---------gcctgctgcccccaacaaggctcccggtgctggcctgc------------------------tggccggcctggtcaagttcgtatgggtggcgaccgtgctggtctggccggtgctcaagtgggtgctgtcgatcatcaccttcttccagttcgtgcggatgctctaccactggaacacgcctggcgtgtatgccg-gctggtcgtttctggcgtacttcgcggtactgaccgcgatcacctacttcgtttcgatctacaagccgaaggggctttga------

>pB1
---------------------------------------------------------------------------------------------------------------------------------------------------------------------------------------------------------------------------------------------------------------------atgccggacagtttcgacgag-------cagggctatcgccgcaagctcatcgaaggcgggttaagtgaggccgacgcgacggcgcttgcccgccgctacgcggccgagcgcacc-acgcaggccggcaccgccggcggggctttccgccccgccggttc--------------------------------cctcttcgagctgccgg-------------------------acgggccggcag------------------------cgccggagccgccgccaccgccgcccagcgcggccgtggcgcgctccgaacagatggcggccgagtcggccgaactggcgcggactatgggccttccgcccg------agccgcgcaccgtggtcaatgccctggccgagaaagtcagcggcgtggccgccgaacggagaacgcagca-gatggcgaccaagaaaacgaccgagaagccggccg----gtgccaccggcgagctggccgcccaggtcagtcaggccaagcaggccgccttgcttaagcacacgaagcagcagatcaaggacatgcagctttccttgttcgacctcgcgccgtgg-cccgaccacatgcgcgcgatgcccaacgacttcggccggtctgccatcttcacgaccaggaacaagaaggtgccccgc-gccacgttgcagcgcgaggcgatcttccat-atcagcaaggacgtggagatcacctataccgggatcgagctgcgcgccgactccgacgagctggtgttcgcccaggtgctcgaatacgcgaagcgcacgccgctgggcgagccggtcaccttcacgttttacgagatttgccaggacttggactggtcgatcaacagcttctactacaagcgggtggaggactgcctgacgcggctgcaagcaaccgcgatgcagttctcgtctcagcggattggccgcctggaatcggtgtcgatgatccggcgcttccgcgtcctggatcgcggcaa---gcgctcgtcgcgctgccaggttgaaatcgacgccgaaatcgtggtgctgttcgccggcgaccactacacgaaattcgtgtgggagaagtaccgcaagctgt-cgccc-accgcc--cggcggatgttcgactactttgccacgcacaaggaaccgtacccgctcaaggtggaaacgttccggctcatgtgcggctcggactccacccgaccgaagaaatggctcgaacaggtcggcgaggcgtgcgac--gagctgcgcgaaaacggcctggtggaaaacgcctggatcaataatgacctagtgtattgcaagcgctga------------------------------------------------------------------------------ttgtataactacatcttcttcactaacgtgctccggctgctcgatgagcgccacatgacaaaaaaggagctatcggacaggtcgggggtttcgatctccttcctgtccgatctcactacgggcaaggccaatccgtccctcaaggtcatgcaagacattgccaaagcccttgaagccccgttgccccttctgcttgaatccaccgacctggacaaagacacccttgatgcactcgccggcgggaaggcccc------------gcaaagccttccgcctggcttcgagcgcgtggcggcggtgctaccgtcgcaccag-gcattcatcgtcaagaagtggggcgaagccgcacgcaagaagctccgggggtag-------------------------------------------------------------------------------------------------------------atgaccgaacagaaacttgaacacaa-------------------cacgatcaaggagcgagctaagaagaagctcgaacgggacatggggccggagctgctggcagctctgaacgatcccaagaccgttgaaatcatgctcaacgcggatggcaaggtctggcaggagaagctaggcgagccgatgaagtgcatcggaacccttcgctccgcgcaggcgcaagccatgatcgaaaccattgccggctaccacggcaaagaggtcacgcgctcgcggccgatcctcgaaggcgagtttccgctagacggaagccgctttgccggccagctccccccggtcgtgcccgcaccgacctttgcgatccgcaagaaggcggtcgccatcttcaccctggaacagtacgtcgagcgcggaatcatgaccgcgcagcagcgcgatgcgctgattgccgccgtgcgtgcccaccgcaacatcctggtgatcggcggcaccggctcgggcaagaccacgctggtgaacgcgatcatcaacgagatggtgcttcaagacccgaccgaacgggttttcatcatcgaggacaccggcgaaatccagtgcgccgccgagaactacgtccagtaccacaccagcatcgacgtgaacatgacggcgctgctcaagaccacgctgcgcatgcggcccgaccgcatcctggtcggcgaagtgcgcggccccgaagcccttgatctgttgatggc-ctggaacaccgggcatgaaggaggagccgcaaccctgcacgcaaacaacgccaaagccggcctggatcggctcgccatgctcatcagcatgcac---cccgattcacccaaacccattgaaccgctgataggcgaggcggttcacgtggtcgttcacatcgcccgcacccctgacggctcgcggcgtatccaaggaatccttgaggtttcgggctacgccaac--ggccaatacatcacccaaaccctgtaa------atgcaatcgacccttccc---gcgttccgcttcgac---agccgcgccgtgt---tctacctgggcatgtttgccctcttggcgttcttcctgctggcaccccagcacgctttcgcctccgaaggcaccggcggttcgctgccgtatgaaggctggttgaccaacctgcgaaacagcgtcaccggcccggtggccttcgcgctgtcgatcatcggcatcgtcgtcgccggcggcatcttgatcttcggcggcgaactcaacggcttcttccgcacgttgatcttcatcgtcctggtcatggccctgctggtcggtgcgcagaacatgatgagcaccttcttcggccg-tggcgcggaaatcgccgccctgaccgatggcgtgctgcaccaggc---------------caaggtcgcggcgctggacatggccggcttccctggtgaagccgtcgcacgctgggccgaacgcggccacatcgcggggtaa----atggccttgcgcgcgatccccatccgtagggccggcaaccgagaaaacctgttcatgggtggcgaccgcgagctggtgatg-ttctcgggcctgctggccggggcgctgattttcagcgcccaagaactgagggcaacggtgttcggcatcgccttgtggttcggcgcgt-tgttcgtgctgcgcctcatggcgaaggccgatccgaagctgcgacacgtgtacctgcggcaccgccggtaca---agccgtactacccggctcgcagcacgcccttccgtgaaaacacgccgagtcaagggaagcaatacaaatga------------atgagctttgcagacaccctcaagggcttga------tcttcaagaagcccgccacggccgaagggcgcgatacgcgcgaccctcggcgcaccgatgaaccgctgga-------------------aggcggccgccgcaaaggcg-aggca---------------------------gagaacccctatctgaccgcccggcgctcctggaacgatcacgtgggttctgtcgtctcgcagcgccagacctggcaag-----tgatcggcatcctgtcgctgt------------tgatcgcactcgccggcgtcggcggcgtgatccacatc-ggcagccagtcgaagttcatcccctacgtggtggaagtggacaagctgggccagacggtggc------------------------------------------------------------------------------------cgctggcccggtacaggccgccgccaaggccgatccgcgcgtcatccatgccaccgtcgcggagttcatcaacgacgcccgcctggtcacgcctgacgtggccttg-cagcgccgcgctgtgttccggctctacgcgaagctgtcgcccaacgatccggcaacgccaaagatgaacgaatggctgaacggcaacccggacgccagcccgttcgcacgcgccgcgaaggaaatggtgaacgtcgaaatcaagacggtcatcccgcagaccccggaca-cctggcaagtcgagtgggc-agaaaccacccgcgaccgccagggcacgccgaagggcaagcccgtcacgtggcgggcgctggtcactgtgtac---gtcgccgaagtcactccgcagaccacggatgagcagcttcgcaacaaccctctgagcgtgtacgtgcgcgactactcgtggtcgcgcattcaatga-------------------------atgaacccgaggacattcaccatgaagaaaacccttctcgttgccacctt-gggcgctgcgctgctg---------tcgccctccctggccctggccgcc---------gatgacctggccgacaagtatttcaccggcaagaacccgaccctgacgcctcaagagcgggccgccatcgacattgcgaagcggtggaacgcgggc---gcggccaccggcatgaagcccgtcgctggctccaatggcgcgatcaagttcctgttcggcgcgcagcagcccagcatcgtgtgcgcggtgctccaggtgtgcgatgtggccttgcagccgggcgagcaagtcaactcga-tcaacctgggcgacacggcccggtggacggtcgagcctgccatcaccggcagcggccccaacgaagtgcagcacctcatcatcaagccgatggatgttggcctggaaaccagcctcatcgtgacgacgaaccgccgcgcatatgcaaacaacgcccacctgcgccttcgctcgcatcgcagcgagtacatgccgcaagtctcgttcacgtaccccgaggacgcgcttgcgaagtgggacgcgatccagcgccgcgaaacgcaagagcgcaccgaccgcaccatcccgcagaccggcgaatacctgggcgatctcaagttcgactatgacctgtccggctcggcgagctggaagccggtgcgtgtgtacaacgatggccgtaagaccatcatcgaaatgcccggcacgatggagcaaaccgaagcgccgacgctt-ttggtggtgcgccgcgagggtggcctgttccgcgacgaggaaaccgtgatggtgaactaccgcgtgcagggcaatcgctacatcgtggacacggttttcgaccgcgcgatcctgattgccggtgtcggcggaagccaagaccgcgtgaccatcagccggaggaagtga---------------------------------------------------------atgcgcaagatcactatcgccgcgctgctcgtcctcgccttg------agcggctgcgccaccacc------ggccagtacggcaacttcgttccaccgaccgctgcggtcgatcagcagcagctcgcccgcgaggcggtgcagcagctcgctgtgctgtacccgccggccaagacccgcctggagctgcaacaggc---cacgcctgacgccttcggccaggccctggtgctgacgctgcgcgagcgcggctatgccctcttggagttcg-acccggccagcgcgaaggcgcaggcca------------------cgg------------------------------cggccagctcgtcggca--------tcgccggcgggc------------------------ctgccgctgcgctacgtgctggatcaggccgg---tgactcgaacctgtaccgcctgaccctgctggtcggcaatc---aatccatcacccgcccgtacctg---gtgcaagacggcagctttgcgccggctgggtattgggcgcgcaaggagtga------------------------------------------atgagtgacc---------------aagccgatcagatggcaccggacgcctcgccgggcgcggtgtcgaagaaaaccggc---gtgcggcgtgtcaacaacatgcccatgtacatccttgcggccgccctgggcgcgttcctgctcgtgatgatgctggtcgcggcggatcgtgcagcgaagcagaacgc---gccggcgagcggcccggccgagcgcgccggc------aacacgtcgatgttcgccaaggaaatcgttggcgacaa---------------------agacggcggcatcgt------------------------------tgaacccgcttcgatgctcaagccgccggaaatgccgac---------------------------cgcaccggacgcgccgccgg---------tgctggtcgccaggccggacaacctggacgcgccgccgccaccgcc---------------cggca---acctgggccagccg--------gtgcatgacgatgaagccgaccgcatccgcatggcgaagctgcaaatgttccaggaggccgtcaaggccaagacgggcgttcgtgtcgatgcaccgcgcagcagcggttca----------------------------tccggcgcgcagcagggcacgccgcagacccgcgatgaaatgctgtcgcgcctggcatccgtgcgccaacagatcgacgctcaacgcgcgaccgacccgaccgcagcctatcaacagcgccttgcgcaaatgcgcgcggctggcctcatgc--ccgccggg--cagtc-------tggtgtcggcggcatgggtg---------gtggcggtgctccgcagctcctgcaaacg---gcc---ggtggg------cagggcaagaactacgcgcagttc---gcgggaagcggcgagggcgaccgttggcggttggactcgcaacccgaagcgccacgctcgccctacgagctgc-gcgccggcttcgtggtg-ccggccacgctcatttcggggatcaactccgacttgccgggccagatcatggcccaggtcgcgcagaacgtgtacgacacgccgaccggcaagcatttgctcatcccgcaaggctcgcgcctggtcgggtcgtattcgagcgatgttgcttacggtcaatcgcgcgtgctcgtggcctggcagcgcatcgtgttccccgatggcaaggcgatggacattggcacgatgccgggcgcggatagcgccgggtacgcgggcttcaatgaccaggtgaataaccactacctgcgcgtgttcggctcggccttcctcatgtcgggcgtcgtcgccgccgtgagcttga------gccaggacaacggcaacagctcga------caggcaatcagcagcgcgcaagcgatgctcttagcgaagcacttgggcaagtgctgggcaacaccatcgcccaaatcatttccaagaatctgaacattgctccgaccttggaaatccgccccggctatcgcttcaacgtcatcgtgacgaaggacatgacgttctcgaagccgtaccaatcctttgactactaa---------------------------atgaagcag---------aagtttttagccgctaaagtggccctcgtcgtggccctgatgggcggcgctcttgtcagtccgccgccggcctcggcaggtattcccgtcatcgacggcaccaacctggcgcaaaacatcatgaccgccgttgagtcggtggcccagaccctcaag---------------------cagatcgagcaataccggacgcagttgcagcagtacgaaaacatgctgcaaaacaccgccgcgccggcggcctacatctgggatcaggcgcagaccacgatcaacgggctgatgaatgccgtcgatacactgaactactacaagacccagctcggcagcgtcgattcgtacctgggcaagttccaggacgtggcctactaccgcagctcgccgtgcttcaacggcaccggcggctgcacgccggccgaacaggccgcgatggccgagaaccgccgc---ctggcgagcgagagccagaagaaggcgaacgacgcgcttttcaagggcctggatcgccagcaggacgccttgaaggctgacgctcgccagctcgaacggctccagtcggccgcgcaaggtgcgaacgggcagatgcaggccatcggcttcgccaaccagctcgcggcccagcaggcaaaccagcttctgcaaatccgtggcct-cctggtcgcgcagcagaacgccatcgccacgcg---------gatgcaggccgaggcc--gaccgtg---aagcccagcagcaggtttcgtccgaggcgctgcgcaagggcg---------------actac----------------agggccagcccggcccgcaattggtaa-------------------------------------------------------------------------------------------------------------------------------------------------------------------------------------------------------------------------------------------------------------------------------------------------------------------------------------------atgccagccagcttgaaa----------------------------------------------------------------------------------ctcgccctgccgctgctcgtt-----------tggctggcgttcttttccctggac---gcacaagcccaagcactggacagcgcgggcctcttcgatgacgttctgaatcgctacaacgccgccgccagcggctgggccggggtcatcaccgatgccgcgtcctggctcttctggacgttggttgtgatctcgatggtctggacgttcggcatgatggccttgcgcaaggccgacattggcgagttcttcgcggagcttgtccgcttcaccatcttcaccggctttttctggtggctgctgacgaacgggccgaacttcgcttcaacgatctatgcgtcgcttcgccaggtggccggcaacgcgaccggcctgggcaatgccc---------------tgtctccatcgggcattgtcgatgtgggctttgccatcttctacaaggtgatggatcagtcctcggtgtgg-----------tcgccggtggacagcatggccggcattctcatggcggtggccatcctggtcgtgctcgctctcaccggcgtgaacatgcttcttctcctggcgtccggctgggtgctcgcctatggcggcgtgttcttcctcggcttcggtggaagccgttggacttccgacatggcgatcaactactacaagaccgtgctgggcgtggccgcgcagctcatggcgacggtgctcctggtcggcatcggcaagaccttcctggacgactactacgcgcgcatgagc-gccggg---atcaa---------cctcaaggaaatgggcgtgatgctcatcgtctgcgtgatcctgctggccctggtcaacaagattccggcgctcatcgccgggatcatcaccggcgcgagcgtgggcgg--tgccggcatcggcaa---cttcggtgcaggcgcggccctcggtgccgctggcatggcg---------gccgcagcagcggcaaccggcggtgctgctctggc---ggccggcgcggcctcggccgccggcggtgcttcggcggtcatggccgcgttctccaagg------------ccaatgaaaacgtctcgtccggctcggatg------------tcatgtcgatgctgggcggc----------------ggcggt---------------ggcggcgactccggc------------------------------------------------------ggcggcggtggtggt------------------------------------ggcggtgacgccggcac---c------agcacgcccctgggccaagccgccggtttcggcggcggcggtggt-------------------------ggcggcg------------gcggcggcggcgg---------------ggagtcgaagggcggcgac------------------------------------------------aaggc---------------cggcggcgata--------aggccggct----------------------------ccagctcgaagggtg---------gcgaaggcggcggccagaaggccagcggcggcggtgacgccggcggcgcgaagggcggccagggtgg----------cggccagcagggccagggagcgg-ggc----agggcggccagcaggcagcacca---------------------------ggcagtaccgacc---------------------------------------ccggcctgctcgcaacggccgcttcggcgctcggcaaggccggccgcgtgacggccgatgccggcgcgaacttggcgaagggtgccggcgctgtcgcggccgcgaaggccgccagcctcc---------------gcgatgccgctgccgaacgcatcgcagacaccaccggcgg----------------------------------------aaagatcgccgccgccatcaaggcgcagggcagcagctcg------------------------------------gccgacgccgccaccgacacgccggatc-------------------------------aac---------aaccgtcgccgaccttcggc-----gacaacagcctggcaggcgct---------------------------------------------------------------------------acctctgccgatcccgag-------------------------------------------tccgaagtggccgcgttcgct------------------------aaccgcgacggcga---------------ccgcagcgacaaatccgcttaa------------------------------------------------------------------------------------------------------------------------------------------------------------------------------------------------------------------------------------------------------------------------------------------------------------------------------------------------------------------------------------------------------------------------------------------------------------------------------------------------------------------------------------------------------------------------------------------------------------------------------------------------------------------------------------------------------------------------------------------------------------------------------------------------------------------------------------------------------------------------------------------------------------------------------atgcgactgttcatcgcggaaaaaccatctgtcgccaaggccatcgccggcgagctgggcgtcaccggcaagggcgacggctacatcgaatgcggcggcgacaaagtgacctggtgcttcggacacatgctggagcaggccgacccggacgagtacacgcccgacgacgtgccgaccgggaaagcgggcaagaagctatggcgtgtcgatgagctgcccatcatcccgcagacctggattcttcacccgaaggacgat------gccaagaagcagctcgccgtgatcggcaagctgctgaaagaggccaaggagatcgtcaacgccggcgaccccgaccgtgaaggccagttgctggtcgatgaagtgctgga---gcacttcaagagcaacaagccgacgcgccgcttttgggtgtccgcccaggattcggtttccgtcaagcgcggcctggccgccttgaaggacaacaccacgtacaagggctgggccgacgccgcacgcggccggcagcgggccgactggctgatcggcatgaatctaagccgcgcctacaccctgcgggcgcagcgcggcggctcgcgcgccctgctgaccgtgggccgcgtgcagaccccgacgctcgcgcttgtggtcggccgcgaccgcgagatcgaggcgttcaagccggtgccgtaccacaccatcaaggccgtggtgcagcacgccggcggtagcttcgccgctgcctggaaggccaaggaagatcaagccggcctggacagcgaaggccgccttgtcgataccgccgtcgccgatgccctggtggccgccgtcaagggccagccgggcaccatcgccacctacaagcaggaggccaagaagaagaaccagccgctggccttcgcgctgtcggacattaccgccctggcgtccgcgcggtacggctacagcgccgaggatgtgctgaacacctgccaggcgctctacgagacgcacaagctgaccagctacccgcgcaccgactgcgcctacctgccggagtcgcagcacgccgacgcgccgcgc-------------------------gtcctggaggccgtcaagcacgtgaaccccgagctggccgacctggtcgatggtgccgatccgcgcatcaagtccaagacgtgggacgactcgaagatcaccgcccaccacggcatcgtgccgaccatgcagaaaggcagcaaggccggcttgagcgagcgcgagcgcaacatctacgagctgatcgtccgcgcctacctggcgcagttctatccgctgcacgagtacatgcaaaccacggtcggcgtg--gagatcgccggcgagaacttcgccgcgtccgggaaggtggtcacgcgcaacggctggcgtgacgtgttcgacc------------aggccgacgaagaggacgccaaggaaggcgacgaagagaacggcgcgcagaccctgccggtgatgaagcaaggcgacggcgtgacctgcaccgacgccacccggcgcgacgcgaaaaccaagccgccggcgcgcttcacggaaggcacgctg------------attcgggcgatggagaacatccacaagttcgtgagcgacccggagcacaagaagatgctg---------------------cgcgagggcgacggcatcggcacgtccg-----ccacgcgcgcatccatcatttccgagctgaaacgccgcgagttcctggaaaccaagggcaagcagatcgtcagcacgacgctgggccgcagcgtgatcgacgcgctgcccgaggtggtgcgaagcccggtgttgaccgccctttacgaacgcatgttgaagggcgtcgagctgggcacggcggccctggatgccttcatcacgaagcaagagcagttcatccgcgaccaggtgacgaaggccaacagcggggccgtgagcatcgccgg---------------------------------------------------------------------------------------------------------------------------cggcaaggaag---------------------ccgcgccggtgtcgtccctgcacaagtgcatggcctgcggcaccggcttgtcgcggcggcccagc------------aagaagaaggggcaattctggtggggctgcgccaacttccccacgtgcaagcagacctatcccgacctgaaaggtcggcccgactacagcaagggccgcaacggccccgctgcc------------------------gagtaa-----------------------------------------------------------------------------------------------------------------------------------------------------------------------------------------------------------------------------------------------------------------------------atgagccgcatcctgaaacgcatcacgaccggcgttgccatcgc---cggcgtggccgccctggtgctggccgctgg------------cggctatgccgccggtgcccgcatcaacaccaccaagagcattccggtcggcctgtactggacgagcagcgcgccggtggagaagggcgcttacgtgctttggtgcccgccgaaggtcggcgtgttcgatgacgccaaggaaaggggctacatcggggtcgggttctgccctggcgactacggctacatgatgaagcgcgttttagccgctaaagacgatgccgtatcggtagccgatgacggcgtgcgtgtgaatggcgagctgctggcccacagcaagccgatccaggccgacaagtccggg-cggcccctgccgcgcttccaggccagcacctacacgctgggcagcgccgagctgctgcttatgtcggacgtgagcgacacgtctttcgacgggcgctacttcggccccgtcaaccgttctcaagttcagaccgtgatccgtccggtcatcacctggtag---------------atgaaagtcaagatgaacaacgccgtggggccgcaggttcgcagc---gcgaagccaaagatccccaagctcttgccgatcctcggcggggtatccctggtcggcggcctccaggccgcgacacagttcttcgcctacacgttccagtatcacgcgagcctcggggccaaccttgggcacgtgtacgcgccctggtcgatcctgaactggtcggcgaagtggtacagccagtaccccgacgagatcatgcgggccggcagcatcggcatggtgactgccaccgtgggcctgctgggcgtggccgtggcgaaagtcgtcacgtccaacagctcgaaggcgaacgagtacctgcacggttcggcccgctgggccgagaagaaggacattcaggccgccggcctgctgccgcgcgagcggaacgtcctggagatcgtcaccggcaaggacgcgcccaccgccaccggcgtctatgtcggcgcctggcaggacaaggacggcaatttcttctacctgcgacacagcggccccgagcacgtgctgacctacgccccgacccgaagcggcaagggcgtcggcctggtggtgccgaccctgctttcgtggggcgcaagcagcgtcatcaccgacttgaagggcgagttgtgggcactgaccgccggctggcggcagaagcacgccaagaacaaggtgctgcgcttcgagccggcaagcagctcgggcggcgtgtgct-ggaacccgctggatgaaatccgcgtcggcaccgaggccgaagtcggcgacgtgcagaacctagcaaccctgatagttgacccggacggcaagggcctggattcccactggcaaaagaccgccttcgcgctcctagtcggcgtcatcctgcacgcgctctacaaggccaggaacgagggcggcacggccacgctgccatcggtcgatgccatgttggccgacccgaaccgg-gacattggcgagctatggatggaaatgaccacctacgggcacgtggacggtcagaaccaccacgccatcggatcggcggcccgcgacatgatggatcggcccgaagaggaagcgggatcggtgctgtccacggccaaatcctatctggccctgtaccgcgatcccgtggtggctcgcaacgtgagccggtcggacttccgcatcaaagacctgatgcactccgacgaccctgtgagcctgtacatcgtcacccagcccaacgacaaggcccgcctgcggccgctggtgcgcgtcatggtgaacatgatcgtgcgcctgctggccgacaagatggacttcgag--------------------------------------------------------------------------------aacggccggccggtggcccactacaagcaccgcctgctgatgatgctggacgagttcccgagccttggaaagctggagatcatgcaagagtcgctggccttcgtcgccggctatggcatcaagtgctacttgatttgccaggacattaaccagctccgcagccgcgagacgggctacggccacgacgaaagcatcacgtcgaactgccacgtgcagaacgcctacccgcccaaccgcgtcgagacagccgaacacctgtcccgactgaccggacagaccaccgtggtgaaggagcagatcacgaccagcggccgccgcacggcggccatgctgggccaggtgtcgcgcacctaccaggaggtgcagcgccccttgctgacacccgatgagtgcctgcggatgccggggccgaagaagaacgacaagggcgagatcgaggaagccggcgacatggtgatctacgtcgccggctacccggccatctacggcaagcagccgctgtacttcaaagacccgg-tgtttcaggcgcgggccgcgatccccgcgccgaaggccaccgaccggctgcgc---------------caggttgtcgaggcaggggagggcatcacgatatga---------------atgatcgtcaagcacgtacccatgcgctcgctgggcaagtccgacttcgctggcctggtgaactacgtcaccgacgcgcagagcaaggatcaccggctgggccaggtgcagatcacgaactgcgatgccatgtcggtacagga----cgccatcac---ggaggttctggcgacccagcacacgaacacgcgggccaagggcgacaagacctatcacct-gatcgtcagcttccgggctggcgagcagcccagcgccgacaccttgcgggcgatagaggaacgaatctgcgctgggcttggcttcgccgagcatcagcgcgtcagtgccgttcataacgacacggacaacctgcacatccatatcgccatcaacaagattcaccccacgcggcacacgatgcacgagccgttcggccagcaccggacgctggccgaactttgcgtggccctggagcgcgactacggcctggagcgcgacaaccacgagccacgccagcgcggggccgagggcagggcggccgacatggagcggcacgcgggcgtggaaagcctcgtcggctggatcaagcgcgaatgcctggatgagatcaagggcgcgcagtcctggcaggagctgcaccaggtcatgcacgacaacggcctggagctgcgcgagcgtgcgaacggccttgtgatcgaggccggcgacggaacgatggtcaaggcgagcaccctagcccgcgacctttccaagccgaagctggaggcgcgg-cttggcccgttcgaggct---------------------------------------tcgcccgaacggcagacacgaaccaaagca-------------------------------------aag-c--------------------------------------------------------------------------------------------------ggcagtaccagaaagacccgatccgcttgcgcg------tgaacaccgtcgagctgtacgcccggtacaaggccgagcagcagaccttgaccgcgacacgtgggcaggcgctggaacaggcccgccgccgcaaggatcggctggtcgaggccgcgaagcgttccaaccgcttgcgccgcgcgacgatcaagatggtcggcgaaaaccgcacgaacaagaagctgctgtacgcccaggccagcaaggccctgcgcgacgaaatccaggcgatcaacaagcagtaccagcaagaccgccaggccctctacgacagccacagccgccgcacgtgggccgactggctcaagaaggaagcgacccacggcaacgccgaggcgttggccgccttgcgc------------------gcccgagaggccgcgcagggcttgcaaggcaacaccat-----ccagggccggggcgatgcgcgccccggcca-cgccccggtgacggacaacatcaccaag-aagggcacgatcatcttccgcgccggcctgtcggccgtccgggacgatggcgacaagctgcaagtctcgcgcgaggccacgcgcgagggcctgcaagaagctctacggctggcgatggaacgctacggcagccgcatcaccgtcaacggcaccacgcaattcaaggcgcaagtcattcgcgcggccgttgattcccagctacccatcacgttcgccgatccggccctggagagccggcggcttgcgctattga---------------------------------------------------------------------------------------------------------------------------------------------------------agaaggagaacacccatgagcgac---------------------ccgaccgaac---cgagcgagccgaccagcgacccgcagaacatcgaggacgaac---tggacgcggccctggcggccctggacagcgaaccgctgcccac---------------------------gacgacgctggccgacccgtcgc---cgtcgcccgagcaggcttcgggcgaccaggtgccggtcgaac------------------------cga------cgccgccggcgttcacgccggagcc------------------------------------------------------------------------------gtccaccggaagcccgacattggacgcattggacgagtcccgccgccccaaagccagcaccgtttgcgaacgctgtcccaactcggtgtggttcgcatcgccggcggaagtgaagtgctattgccgcgtgatgttcctcgtcacctggagcagcaaggaacccagccagatcaccaactgcgacggggaatttctcggccaggaacaggggtagaagccaccccgccgggc------------------------------------------------------------------------------------------------------------------------------------------------------------------------------------------ctcgctgcggccgataaatacatcgccgaacgcgaggcgaaacgctcaaaaggtttcgatataccgaagcacgcgcgatatactgccgg---tgacggtgcccttgctttccagggcgtccgcaacatcgagggccaggcgctggccctgtt---gaaacgaggcgatgaggtcatggtgatgcccattgaccaggccacggcccggcgcttgtcgcgcatcgcggtcg---gcgatgccgtgacgatcacgccgaaaggctccatcaaaacgtcgaaaggaaggagtagatga---------------------------------------------------------------atggaagccgacgaa------------------cagcc---gacagcgaagcggcggcagcacctgcgggtgccggtgttccccgaagagaaggaactgatcgaggcgaacgccaagagggccggggtcagcgtggcgcgctacctgcgcgacgtgggccagggctaccagatcaagggcgtcatggattacgaatacgtgcgcgagctggtgcgcgtgaatggcgacctcggccggctgggcggcttgctcaagctatggctgaccgacgacccgcgcacggctcgcttcggcgacgc------------gacgatccttgccctgctgggccggattgaagccacccaggacgaaatgagccgcctcatgaagtccgtagtgcagcc---gagggccgagccttga-----------------atgaccaaaa-------------------------------------ttcatatggttcttcaaggcaagggcggcgtcggcaagtcgatgattgccgcgactcttgcgcagtacaaagcaggcaaaggcacaaagccgctttgcatcgacaccgatccggtgaatgccaccttcgagggctacaaagccttgaacgtgcgccgtctcaacatcatggaag---gcgacgaaatcaacaccaggaacttcgatgccttggtggaaatgatcgcgtcggccgaa---ggcgacgtcatcatcgacaatggggcaagctcgttcgtccccctctccagctacttgatcggcaaccaggttccggcgctgc-tccaggacatgggccacgaactggtggtgcatacggtcgtcac-cggcggccaggctctcaaagacaccgtgaccggcttcacccagcttgccgcacagttcccggccgaatgtctgttcgtggtctggctgaacccgtactgggggcctatcgagcacgaaggc---------------aagggcttcgagaagatgaaggcgtacaccgacaacaaggcgcgcgtgtcggccatcatccagattccggcgctc-aaggaagaaacctacggccgcgacttctcggaaatgctccaggatcgccggacgttcgatgaggccctggccgattcggcgctcacgatcatgacgcggcagcggctcaagatcgtgaagtcgcagctcttccagcagctcgacaacgcggcggtgctctgaatgaccagcgccg---------taaagaccaacgccaagaagaaggtcccgc------------aagcggccgcagagaagcccaagggcggcgggctgggcctggatggcctcggcgacctgtcgagcctgctggacgagccacaggccgcgaatgcggcccctg------gcggcggcccccaggagttgccgcttgacctgatcgacgaagatccacaccagccacgcacggccgacaatcccggcttctcgccggagtccatcgccgagatcggcgagacgatcaaggcgcgcggcgtgaagtcgcccatcagcgtgcgcgagaacccggacgcaccgggccgctacctcatcaaccacggcgcacggcgctaccgtggctcgaagtgggccgaaaagagcaccatcccggccttcatcgacaacgactacaacgaggccgaccaggtaatcgagaacctgcaacgcaacgagctgacggcccgcgagatcgcggacttcatcggccgcgagctggcgaagggcaagaagaagtcggagatcgccaaggagatcggcaagtcgccggcattcgtcacgcagcacgtcacgctgctggacttgccggagccgattgccaaggcgttcaacgctggtcgcagcaaggacgtgaccgttatcaacgagcttgccacggcgtacaagaagaaccccgaggaagtgcgcgtatggctggagg---acgacagccaggagctgacgcgcggatcggtcaagatgctgcgcgagta-cctggaggacaagcgcagcc------------aggac---ggcgagcgcgaccccaacaccgtcgatgccttcaccggcaagacggacggcgag------gccgagggcgacggcgacg---------ggcaaggcccg---------------gatgatgacgccaag-----------------------aagaaggagccgaaggaacccgacccggacaagctcaagaaggcgatcatccaggtcaagcacgatgaccgcccggcccgcctgatcctcaaccgccggccgccggccgagggctgggcctggctcaagtacgaggatgacggccaggagttcgaggccgaccttggcaccgtgcagcttgtcgcgctgctgga--gggctag----------------------------------------------------------------------------------------------------------------------------atgaagaaacggctaaccgaagcccaattccaggcggcgatc---aagggcctggagatcgggcaacagaccatcgacatagcgcgcggcgtgctggtcgaggggaggccccaggccgagtttgtggcctcgctggggctgtccaagggggcggtatcgcaagcggtcagtcgcgtgtgggcagcagcggggg------aagtgctccccgagggcttcgagcgggtgacggcggtactgccggagcatcaagcgttcatcgtcaagcgttgggaagccgacgccaagggaaagaggaaacaggaacccaactcatga----------------------------------------------------------------------------------------------------------------------------------------------------------------------atgtccaacatcat---caagtttcccaaggagatcgagcagcccgccg---------------cgcccgcgccggtggagcctgcc-----------------------------gccgc---------gcctgctgcccctgcgaaggccccaggtgctggcctgc------------------------tggccggcctggtcaagttcgtatgggtggcgaccgtgctggtctggccggtgctcaagtgggtgctgtcgatcatcaccttcttccagttcgtgcggatgctctaccactggaacacgcccggcgtgtatgccg-gctggtctttcctggcgtacttcgcggcactgtccgcgatcacctacttcgtttcgatttacaagccgaaggggctttga------

>pG527
---------------------------------------------------------------------------------------------------------------------------------------------------------------------------------------------------------------------------------------------------------------------atgaatcggacgtttgaccgg-------aaggcatacaggcaagaactgatcgacgcggggttttccgccgaggatgccgaaaccatcgcaagccgcaccgtca-tgcgtgcgc------------------cccgcgaaaccttccagtccgtcggctc--------------------------------gatggtccagcaagcta---cggccaa-gatcgagcgcgacagcgtgcaactgg------------------------ctccccctgccctgcccgcgccatcg---gccgccgtggagcgttcgcgtcgtctcgaacaggaggcggcaggtttggcgaagtcgatga------------------------------------------------------------ccatcgacacgcgaggaac----------tatgacgaccaagaag-----cgaaaaaccgccgg-----------cgaggacctggcaaaacaggtcagcgaggccaagcaggccgcgttgctgaaacacacgaagcagcagatcaaggaaatgcagctttccttgttcgatattgcgccgtgg-ccggacacgatgcgagcgatgccaaacgacacggcccgctctgccctgttcaccacgcgcaacaagaaaatcccgcgc-gaggcgctgcaaaacaaggtcattttccac-gtcaacaaggacgtgaagatcacctacaccggcgtcgagctgcgggccgacgatgacgaactggtgtggcagcaggtgttggagtacgcgaagcgcacccctatcggcgagccgatcaccttcacgttctacgagctttgccaggacctgggctggtcgatcaatggccggtattacacgaaggccgaggaatgcctgtcgcgcctacaggcgacggcgatgggcttcacgtccgaccgcgttgggcacctggaatcggtgtcgctgctgcaccgcttccgcgtcctggaccgtggcaa---gaaaacgtcccgttgccaggtcctgatcgacgaggaaatcgtcgtgctgtttgctggcgaccactacacgaaattcatatgggagaagtaccgcaagctgt-cgccg-acggcc--cgacggatgttcgactatttcagctcgcaccgggagccgtacccgttcaagctggaaaccttccgcctcatgtgcggatcggattccacccgcgtgaagaagtggcgcgagcaggtcggcgaagcctgcgaa--gagttgcgaggcagcggcctggtggaacacgcctgggtcaatgatgacctggtgcattgcaaacgctag------------------------------------------------------------------------------gtgtacaaccagatatttttcaccaacatccttcgtctgctcgatgagcggggcatgacgaaacatgagctgtcggagagggcaggggtttcaatttcgtttttatcagacttaaccaacggtaaggccaacccctcgttgaaggtgatggaggccattgccgacgccctggaaactcccctacctcttctcctggagtccaccgaccttgaccgcgaggcactcgcggagattgcgggt------------catcctttcaagagcagcgtgccgcccggatacgaacgcatcagtgtggttttgccgtcacataag-gcgtttatcgtaaagaaatggggcgacgacacccgaaaaaagctgcgtggaaggctctga-------------------------------------------------------------------------------------------------------gtgagcgg---gaaagaagagtttca-------------------gaccatcaaggagcgggccaagcgcaagctggaacgcgacatgggtgcggacctgttggccgcgctcaacgacccgaaaaccgttgaagtcatgctcaacgcggacggcaaggtgtggcacgaacgccttggcgagccgatgcggtacatctgcgacatgcggcccagccagtcgcaggcgattatagaaacggtagccggattccacggcaaagaggtcacgcggcattcgcccatcctggaaggcgagttccccttggatggcagccgctttgccggccaattgccgccggtcgtggccgcgccaacctttgcgatccgcaagcgcgcggtcgccatcttcacgctggaacagtacgtcgaggcgggcatcatgacccgcgagcaatacgaggtcattaaaagcgccgtcgcggcgcatcgaaacatcctcgtcattggcggtactggctcgggcaagaccacgctcgtcaacgcgatcatcaatgaaatggtcgccttcaacccgtctgagcgcgtcgtcatcatcgaggacaccggcgaaatccagtgcgccgcagagaacgccgtccaataccacaccagcatcgacgtctcgatgacgctgctgctcaagacaacgctgcgtatgcgccccgaccgcatcctggtcggtgaggtacgtggccccgaagcccttgatctgttgatggc-ctggaacaccgggcatgaaggaggtgccgccaccctgcacgcaaacaaccccaaagcgggcctgagccggctcgccatgcttatcagcatgcac---ccggattcaccgaaacccattgagccgctgattggcgaggcggttcatgtggtcgtccatatcgccaggacccctagcggc---cgtcgagtgcaagaaattctcgaagttcttggttacgagaac--ggccagtacatcaccaaaaccctgtaa------atgacaacggctgttccgttccgtctgaccatgaat---cgcggcattttgt---tctaccttgccgtgttcttcgttctcgc---tctcgcgttatccgcgcatccggcgatggcctcggaaggcaccggcggcagcttgccatatgagagctggctgacgaacctgcgcaactccgtaaccggcccggtggccttcgcgctgtccatcatcggcatcgtcgtcgccggcggcgtgctgatcttcggcggcgaactcaacgccttcttccgaaccctgatcttcctggttctggtgatggcgctgctggtcggcgcgcagaacgtgatgagcaccttcttcggtcg-tggtgccgaaatcgcggccctcggcaacggggcgctgcaccaggt---------------gcaagtcgcggcggcggatgccgtgcgtg----------------------------cggtagcggctggacggctcgcctaa---atggctctgcgcacgatccccatccgtcgcgcaggcaaccgagaaaacctgttcatgggtggtgatcgtgaactggtgatg-ttctcgggcctgatggcgtttgcgctgattttcagcgcccaagagctgcgggccaccgtggtcggtctgatcctgtggttcggggcgc-tctatgcgttccgaatcatggcgaaggccgatccgaagatgcggttcgtgtacctgcgtcaccgccggtaca---agccgtattacccggcccgctcgaccccgttccgcgagaacaccaatagccaagggaagcaataccgatga------------atgagttttgcagacacgatcaagggcttga------tcttcaagaag------------------------------------aagcccgcaacggccgcagcagcgg--------------cgacgccggccgcgaccggcccgcaaacc---------------------------gacaacccgtacctgacggcgcggcgcacctggaacgaccacgttggttccgttgtgtcgcaaaagcagacctggcagg-----ttgtcggcatcctttcgctga------------tgatcgtcctcgcggcggtcggcggcatcatccacatc-ggcagccagtcgaagttcgtgccctatgtctacgaggtagacaagctcgggcagacggccgc------------------------------------------------------------------------------------cgtggggccgatgaccagggcgtcgaaagccgatccgcgtgtcattcacgcctcggtggctgagttcgtcggcgatgctcgcctggtgacgccggacgtagctttg-cagcgcaaggccgtctaccgcctctatgccaagctcgggccgaatgacccggccaccgccaagatgaacgaatggctcaacggcaccgccgacgccagcccgttcgctcgcgcggccgtcgaaacggtcagcaccgaaatcacttccgtaatcccgcagacgcccgaca-cctggcaggtcgattgggt-cgagacgacgcgcgacaggcaaggcgtggtgaaaggccagcccgtgcgcatgcgggccttggtgacggtctac---gtcgtcgagccgacggcggacaccaaggaagaacaactgcgaaacaacccggccgggatctacgtccgggacttctcctggtcgagacttctgtga----------------------------------------------atgaaaaaggaactgtttgctttggtcct-ggccgcgtccgttagc---------gtgcctgcatttgcc---gccgatcc---cggcgcggacctgactgacctctatttttccggcaagaacccggagctgaccgcgcaagagcgggcggccatcgccatcgccaagaagtgggaggcggg------taccgccggcatgcggccggtggccggccccggtggttcggtgcgcttcctgttcggcgcgcagcagccgagcatcgtatgcgccgtgctgcaagtgtgcgacgtggccctgcaacccggcgagcaagtcaactcga-tcaacctgggcgacaccgcccgttggacggtcgagccggccattaccggcagcggcgcgaacgaaacccagcacctcatcatcaagccgatggatgtgggcctggaaaccagcctggtcgtgaccacggaccgccgcagctac------------cacatgcgcctgcgctcgcatcgcacgcagtacatgccgcaggtgtcgttcacctacccggaagatgcccttgcgaagtgggacgccatcaagaaccgcgaacagcgggatcgcgtcgagaaaaccattccgcagaccggcgagtacctgggcaacctgagcttcaactactccgtcagcgggtccacgtcgtggaagccggtgcgcgtctacaacgacggcaagaaaaccatcatccagatgccgcactcgatggaacagaccgaagcgccgacgctc-ctggtcgttcgcagggagggcggcctgttctccgacgatgaaacggtgatggtcaactaccgggtccagggcgaccgctacatcgtcgatacgattttcgacaaggccatcctcatcgcgggcgtgggcagcagccaggaccgcgtgaccatttcaagggggaactaa---------------------------------------------------------atgcgtaagattctgaccgtcatcgcactcgcggccacgttg------gccggctgcgcgacctccaag---------tacggcagcttcgtccaggacgcgccggccgcctacaaccagaccattgcgaccgacgcggtgaagcagctcgtcaagctctacccgccggcgcaaaccaagctggaattgcagcaggc---tacgcccgatccgttcggcattgccctggtcactgaccttcgcgcccagggctatgctgtcatggagtacaagcccgacggcaacgcggccgcagctccggctgctg----------cgtcctcggccgctgcgaa------------gccggcaacgc---cgcaa--------gcccagggcggc------------------------tatccgctgcgctacgtgctggaccaattcag---cgacagcaacctgtatcgcctgaccgtcatggtcggctctc---aatcgctcacgcgcgcctacctc---gcccaaaacaacacgatggtcccggccggcgcatgggttcggaaggagtaa------------------------------------------atgagcgaa---------------------gatcaaatggcaccggacgcatcgccagatgcggtcaagccgaaaagcggg---gttcgccgcgtcaacaacatgccgatgtacctcatcggcggtgtgctcggcatcttcctgctggtgatggccctggttgctgcggatcgcgctgcgcagcagaacca---gccgggagctgcgaaggctgagaaggccggc------agcaccagcatgtttgccgacgaaattgccggcaaaca---------------------gcaggacggcatcatcaaggcc---aagccgctggagattccgccggaacaaaccgcccagcaaccgacgacggagctgacgcc------------------------agccccggcgcagggaacgacta---------tcacggtcgcacggcccgagaacctggaccagcccccgacgccgccgcagggt--------------------------------------gcgcgcaacgaggacctggaccgcatccgcatggcgaagttgcagatgctggaagaggcgatcaaggccaagacgacggtgcgcatcgacgcgccgcgcagccagggc----------------------------------agcgccggcggcggtgctccgcagggccgcgaggaaacccttgcgcgcatccaggagctgcgtcggcaggctgagaacgcccgcgccaccgatccgaccgccgcctatcaggccgcgcttgcgcaggctcgcacgatggg--------------------cggcgcggc---agggggtggcggtatgggcg---------gctcgggtgcgccgaccctcgtgcagacctcgaaccgcagtggt------ggcggcgctggctatgggtcgttc---gacaaccgcagcgagggcgaccgttggcggctcgactcccagccggaagcacctgcaacgccctatgtgctgc-gcgctggcttcgtcgtt-ccggctacgcttatctcgggcatcaactccgatctgccaggccaaatcatggcccaggtatcgcagtcggtgtacgacacggcgaccggcaagcacatgctcatcccccaaggctcgcgcctggtgggcagctactcgaacgatgtggcctacgggcagaagcgcgttctggtggcatggcagcgcatcatcttccccgacggcaaggcaatggacattggggccatgccgggcggcgatagcgctgggtatgcaggcttcaacgacaaggtcaacaaccactacttccgcaccttcgcatcggcattcctcatgtcgggcgtcgttgcgggcatcagcttga------gtcaggaccgtggcaacagcaacag---cggttacggacgacaagacgcgggttccgcgatgagtgaagcgttgggtcaacagctcggccaagtaacggcgcagatgatcgccaaaaacttgaatatcgcgccgacgctggaaatccgtccgggctatcgcttcaacgtcattgtcacgaaagacatgacgttttctaagccctaccaggcgtttgactattaa---------------------------atgaagaagctcgctaagaatgttttagccgctaaagtagctctggtgctggccctctcggtcggcaccttggcggtca---cgcctgcgcaagcgggcattccggtcatcgacggcaccaacctgtcacaaaccactatcaccgcgattcagcaggttgcgcaggtccagaag---------------------caaatcgaggaataccggacgcagttgcagcagtacgaaaacatgctgcaaaacacggtggccccggccgcctacgtgtgggaccaggcgcagtccaccatcaacggcctgatgagcgccgttgataccctgaactactacaagaaccaggcgggcagcatcgacgcttacctgggcaagttcaaggacgtgtcctactacaaggggtcgccgtgcttctccc---tgtcgggctgctcggaaagcgagcgcaaggcgatggaagagaaccgccgc---ctggcgtccgaatcgcagaaaaaggccaacgatgcgctgttccgtggcctcgatcagcagcagagcaacctcaagtccgacgccgccacgctggagcaattgaagggcaaggcgacgacggcgcagggccagttggaagccctcggctacgccaaccagttcgccagccagcaggccaaccagctcatgcaaatccgtggcct-tctgcttgcgcagcagaacgccatcgccacgca---------gatgcaggcccagcag--gaccggc---aggcccagcaggacgctgcgggcgcgaagctgcgcgagggtt---------------cgtac----------------cgcgcaagcccgtctaagacctggtga-------------------------------------------------------------------------------------------------------------------------------------------------------------------------------------------------------------------------------------------------------atgaaa------------------------------------------------------------------------------at-----ccagactagag-----------------------------------------------------------------------------------ctgccgcgctcgcggtcctg-----------atgctggccttgatgccggtagcg---gcatacgcccaaa---tcgacaattcgggcatcctcgacaacgtattgcagcgctaccagaacgccgcgagcggctgggccactgtcgtccagaacgccgcaacctggctgttctggaccttgaccgtgattagcatggtctggaccttcggcatgatggcactgcgcaaggccgacattggcgagttcttcgccgagttcgtgcggttcaccatcttcaccggcttcttctggtggctgctgaccaacggcccgaatttcgcgtcgtccatctatgcgtccctgcggcagattgcaggccaggcaacggggttggggcaggggc---------------tttcgccgtccggcatcgtcgatgttggcttcgagattttcttcaaggtgatggacgaaacctcgtactgg-----------tcgccggtcgatagcttcgtcggtgcctcgttggcggccgccatcctctgcatcctggccctggtcggcgtgaatatgcttctgctcctggcgtccggatggattcttgcctacggcggtgtgttcttcctgggcttcggcggctcgcgctggacctcggacatggcgatcaactactacaagaccgtcctcggggtcgccgcgcagctcttcgcaatggtgctgctcgtaggcatcggcaagaccttcctcgatgactactacagccgcatgagc-gaaggc---atcaa---------cttcaaggaacttggagtgatgctgatcgtcggcctgatcctgctcgttctggtcaacaaggtgccgcagctcatcgccggcatcatcaccggcgcgagcgtcggcgg--tgctggtatcggcca---gttcggcgctggcacgctcgtcggtgcggccgcgacggcc---------ggcgcggcaatcgcaactggcggcgcatctatcgc---ggccggcgctgcggcggcggccggtggcgcgcaggccatcatggcggccgcgtcgaagg------------ccagcgataacgtctctgccggcactgaca-ttctgtcga--gcatgatgggcggcggcggt----------------ggcggc---------------ggcggtggtagcgcc------------------------------------------------------ggcaccagcggcggcgac---------------ggcggcggctcgagtggcggcggtggctcgggcggcggt------gaaaccccgatggcctcggccgccggcgacaacagcagcggcgcacgcggc-------------------ggcagtt------------------------------------------------------------------------------------------------cgggcggcggctcggg---------------tggtggccgtt---------------------------------------------------------------------------------------------------------------------------------------------------------------------------------------------------cgtct---------------------------ggcggtatcgg---------------------------------------------------tgccacggcggc------------caagggcggccggatcgcggccgataccgtcgccaacctggcgaaaggtgccggctcgattgccaaggccaaggccggcgaaatgc---------------gcgcatcggcccaggaacgcatcggcgataccgtaggcgg----------------------------------------caagatcgcgcaggcaattcgcggcgcgggtgcggcggcgcagac-------cg-----------ctgcaaccgtcgccgatagcaacagccaggcgcaggaac-------------------------------aacctgcaccggcacccgcaccgtcgttcgac-----gacaacagcctttccgcaagcaacaa----------------------------------------------------------cag-----ggaagcggccgccgacgcggat-------------------------------------------tccgaagtggcgagcttcgt------------------------------------------------------------caacaagcccgcccaatcctga---------------------------------------------------atgcaattt------------------------------------------------------------------------------------------------------------------------------------------------------------------------------------------------------------------------------------------------------------------------------------------------------------------------------------------------------------------------------------------------------------------------------------------------------------------------------------------------------------------------------------------------------------------------------------------------------------------------------------------------------------------------------------------------------------------------------------------------------------------------------------------------------------------------------------------------------------gaacgccttgtaatcgctgaaaaaccggagctggcaaaagccatcgtcgagggcctgggcggcggcagccgcaaggacggctattacgaatgcggctccgaccgcgtgacctggtgctacggtcacatgctggccttgctagacccggaggactac---------gacgagcgctacgccaa---------------ctggaacatggccgacctgcccatcgtccatattccctggcgcaagaaaccgtccggcgatgccggtgcgaaagctcagttcaagaccatcctcagcctgttgaagcaggcgaaaagcgtggttcacgccggcgacccggacgacgaaggccagcttctggtcgatgaaatcctgga---atacgccaactgccgtctgccggtgcagcggctgcttatcaacgacaacaacgtgaagatcgtgcgccggcagctcgccgcgatgcgcgacaaccgcgagttcgccggcctgtccgctgcggccgaggcccgcagcgtcggcgaccagctatacggcttcaacatcacgcgcctgtacacgcttgcggcacgcgcgaagggctatcaggggctgttgagcgtggggcgcgtgcagactccgatcctgggccttgtcgtgcgccgttgccgcgagaacgcggcccaccagaaaacctactactacctggtgaacggccagttcgaggtcgagggcattcagttcccggcccgttaccaggtcgccgacggcgatccgg---tggacgagaaaggccgcctcagcaacaaggagcacgccgagggcatcgcggccgccgtgagcggccaacccgcccgcatcgtgtccgtgaccaccaaggcgaaggaagcggctgcgccgctgccctacaacctgctgaaactgcaaatggacgcctcgcgcaagttcggcttcaagccggaccaggtgaaggacattacgcaggccctgcgcgagaagcacaagctcatcacctacaaccgttccgactgcgaatacttgagcgaggaacagcacggcgatgcgccgggc-------------------------gtgctggcggccatcgcacagacggcccccatgctggccgctgctgcgcagcgcgccaatccgacgatcaagagccgcgccttcaactcgtccaaggtttccgcgcaccacgcgatcatcccgaccgaaagcacggccgacctgtcgaagctcaccgatgccgagcagaagatttacctgctgatcgcgcgcgcctacgtcgcgcagttctggccgaagcatctgtatgaccagaccgacgtgcttgcc--caggtcggcgatcatcgtttcggcgtgcgctcgaacgtcaccacgtcgccgggctggaagattctctacaaga---------acgacgccggcaacgaggacctggaaggcaatgccgac---gacattgaacaggacctgcgcaagctgcgtgacggccaggccggcacctgcaccgatgcgaaggccgagcagcaggagacgaaaccgcagccgctgtacacgatggaatctctgctgtcggaccttacccgcgttgcgaaatacatccgcga---------tgaccgcctgcggaaaatcttgatcgaaaaggacaagggcaagcaaggcgagcacggcgggatcggcacgccgg-----caacgcgagactccatcatcgccacgcttttcgagcgcggctacctggtggagaagggcaagcacatcgtgtccacgccgaccggcgaagagctgtacgacgcactgtccgacacggccagattccccgacatgaccgcgctctggcatgagcagcagaaggccatccaggccggcgagcgcgacacgctgtcgttcgtcaacgagctgatggaatacatcggcgccgaggtcgccaacatcaaagacaacggcctcaacatgaagatcg---acacgcacccttgcccgtcctgc---ggcaagccgctgcgacgcctcaagaagaaggacaagaacgaatacttttggggctgcaccggctttgccgacggctgcaagttcgcgtgcgacgacaagggcggcaagcccgtcccgcgcgaggccccgaaagtctccgagctgcacaagtgcatggcctgcggccacggcctttcccgtcggcctggc------------aagaagcgcggcatgttctggtgggggtgcagcaacttcccgacgtgcaagcagacataccccgacctgaaaggcaggccggactacagcaaaggccgtaacgg------------------------caccaaccaggagtga-----------------------------------------------------------------------------------------------------------------------------------------------------------------------------------------------------------------------------------------------------------------------------atgagccgcttcc---agcgcctcaccaagtacgtcgccatcgg---aggcggcgcggccttgttgctcgccggcgc------------ggcctatctcgccggcgcgaaggtcaacaccaccaaaagcattccggtcggcctgtactggaaatcgaatgcgccggtggagaagggggcttacgtcatgttctgcccgccgcaagtcggcgtgttttcggacgccaaggagcggggctacatcgccggcggtttctgccccggcgactacggctacatgatgaagcgagttttagccgctaaaggcgacgaggttgccatcaccgacgccggcgtgcgcgtgaatggcgggctgctgcctcacagcgcgctcatcaaggccgatccatcagga-cggccgctgcctcgttatcagtccgacagctacaccctggggaccgccgaggttctgcttatgtccgacgtaagcgacacgtctttcgacggccgctacttcgggcctgtcaatcgttcgcaaatcatcaccgtcatcaggccggttctgacctggtga---------------atgaagaaccg---aaacaacgccgtggggccacagatacgggcg---aaaaaaccgaaggccagcaagaccgttcccatcctcgccggcctgtcccttggggcaggcttgcagaccgcgacgcaatatttcgcccattccttccagtatcaggccggacttggctggaatatcaaccacgtctacacgccctggtcgatccttcaatgggccggcaagtggtacggccaatatcccgacgatttcatgcgcgcggccagcatgggtatggtcgtttcgaccgtgggcctgctgggcacggccgtcacgcagatggtcaaggcgaacaccggcaaggcgaacgactatctgcacggttcggcccgctgggccgacaagaaggacatacaggccgccggcctgctgccccggccgcgcaccgtcgtcgagctggtgtcaggcaaacacccgcccacttccagcggcgtctatgtgggcggctggcaggacaaggacggcaagttccactacctgcggcacaacggccccgagcacgtcttgacctacgcgccgacgcgctccggcaagggcgtcggcctggtcgttccgacgctgctttcctgggcgcacagcgccgtcatcaccgacctgaaaggcgagttgtgggcgctgaccgccggctggcggaagaagcatgcccgcaacaaggtcgtgcgctttgagccggcatccgcgcagggtagcgcgtgct-ggaacccgctcgatgaaatccgcttggggaccgagtacgaggttggcgacgtgcagaaccttgccaccctgatcgtcgatccggacggcaagggcctggaatcgcactggcagaaaaccagccaggcgctgcttgtcggcgtcatcctgcacgcgctctacaaggctaagaacgagggtacgccggccaccctgccgtcggtggacggcatgcttgccgacccgaaccgc-gacgtgggcgagctttggatggaaatgaccacctacggccacgttgacgggcagaaccaccctgcggtcggctctgcggcccgcgacatgatggaccgcccggaggaagaatccggttccgtgctgtccaccgccaagtcctacctggccctgtaccgcgacccggttgtggcccgcaacgtcagcaagtccgacttccgcatcaagcaactgatgcaccacgacgacccggtaagcctgttcatcgtgacgcagcccaacgacaaggcccgtctgcggcctctggtgcgcgtcatggtcaacatgatcgtccggctgctggccgacaagatggacttcgag--------------------------------------------------------------------------------aacggccgtcctgtcgcgcactacaagcatcgtctgctgatgatgctcgacgagttccccagcctgggcaagctcgaaatcctgcaagagtcccttgccttcgtcgccggctacggcatcaagtgctacctcatctgccaggacattaaccagctcaagagccgcgaaaccggctacggccacgacgaaagcatcacgtcgaactgccacgtgcagaacgcctacccgccgaaccgcgtggagacggccgagcacctgtcaaaactgacaggcaccacgaccatcgtgaaggagcagatcacgacgagcggccgccgcacgtcggcgctgttgggcaacgtctcgcggaccttccaggaagtgcagcggccattgctgacccccgatgaatgcctgcgcatgccggggccgaagaagagcgccgacggcagcattgaagaggcgggcgacatggttgtgtacgtcgccggctatcccgcgatctacggcaagcagccgctctacttcaaagacccga-tattccaggcccgcgcggccgtaccggctccgaaggtcagcgacaagctgatc-------cagacg--gccaccgtcgaggaaggggaggggatcacgatatga---------------gtgattgccaagcacgtccccatgcgctccatcaagaagagcgacttcgcggagctggtgaagtacatcaccgacgagcaaggcaagaccgagcgcctgggtcacgtgcgcgtcacgaactgcgaggcaaacaccctgcccgc----tgtcatggc---cgaggtgatggcgacccagcacggcaacacccgttccgaggccgacaagacctatcacct-gctggttagcttccgcgcgggagagaagcccgacgcggagacgttgcgcgcgattgaggaccgcatctgcgctgggcttggcttcgccgagcatcagcgcgtcagtgccgtgcatcacgacaccgacaacctgcacatccatatcgccatcaacaagattcacccgacccgaaacaccatccatgagccgtatcgggcctaccgcgccctcgctgacctctgcgcgacgctcgaacgggactacgggcttgagcgtgacaatcacgaaacgcggcagcgcgtttccgagaaccgcgcgaacgacatggagcggcacgcgggcgtggaaagcctggtcggctggatcaagcgcgaatgcctgccggagctgcaagcggcgcaatcctgggaggacctgcaccgcgtcctgcgggaaaacgggcttaagctgcgcgagcgcggaaacggcttcatcttcgaggccggcgacggcacgacggtcaaggccagcaccgtttcgcgcgacctgtccaagccgaagctcgaagcccga-ttcggggcattca---------------------------------------------cgccagccgagggcggcgaagccccccgg-------------------------------------cgg-c--------------------------------------------------------------------------------------------------gggagtatcgagcgaagccgctcaagacccgca------tcgacaccaccgagctatacgcccggtatcagtctgaacgccaggaaatgggggccgtgcgcaagggcgagctggacacgctgcgccggcgtcgtgaccgcctgattgaagccgcgatgcgcagcaaccggctgcgccgcgccgctatcaagctgctgggcgaggggcgcattgcaaagcgactgatgtacgcgcaggcgcacaaggctctgcgcgccgacctggacaagatcaaccgcgagtaccggcagggccgtcaggcggtccaggagcgcacgcagcgccgcgcgtgggccgactggctcaaggccgaggcgatgaagggcgacgacaaggccctggccgcgctgcgc------------------gcacgcgagggccgcagcgacctcaagggcaacaccat-----ccagggcagcggcgaggccaagccgggcca-tgcggccgtgacggacaacatcacgaag-aagggaaccatcatctatcgcgtcggcagcagcgccgtccgcgacgacggcgaccgcctgcaagtctcgcgcgaggccaccacggacggcctggacgccgccctgcgcctggcaatggagcgcttcggcgaccggatcaccgtcaacggcacagcagagttcaaggagcggatcgcgcaggcggccgccgctggccgtctggcaatcacctttgacgacgccgcccttgagcgccgccgtcaagaactactga---------------------------------------------------------------------------------------------------------------------------------------------------------cgaaggagcaagcacatgagcaac---------------------ccgaacgaa---------------------------------atgacggacgaagagatcgcggcggcgatggaggcattcgacc---------------------------------------------tgccgcagccagaaccaccct---caacgccacaggcggcgacggcgaccgacgggacgctcg------------------------------------cgccgtcagcgccggcggaaccgtc------------------------------------------------------------------------------gcactccgcaagcccaacgttggacgcattggacgaaagccgccgccccaaagccaaaaccgtttgcgagcgctgtcccaactcggtgtggttcgcatcgccggcggagctgaaatgctattgccgcgtgatgttcctggtcacgtggagcagcaaggagccgaaccagctcacgcactgcgacggggagtttctgggccaggaagagggctaaagcccg------------------------------------------------------------------------------------------------------------------------------------------------------------------------------------------------aacagatcgcggcggccgagaaatatgttgccgagcgcgagcaaaagcggctaaacggcttcgatataccgaagcatgcacgatatactgatta---tgttggtgcgctgtcctatgcaggcacccggaacgtcgaggaccaggcgctggccctgttgaggaaagaaaacgacgagattctggtgctgcccgtcgataaggccacggtgcaacgcatgaagcgcctcgccatcg---gtgatcccgtcaccgtgaccccgcgaggctcccttaaaactacccgaggtaggagtagatga---------------------------------------------------------------------------------atggctgatgaaaccaagcc---aaccaggaagggcagcccacctatcaaggtgtactgccttccagacgaacgaagagcgattgaggaaaaggcggcggcggccggcatgagcctgtcggcctacctgctggccgtcggccagggctacaaaatcacgggcgtcgtggactatgagcacgtccgcgagctggcccgcatcaatggcgacctgggccgcctgggcggcctgctgaaactctggctcaccgacgacccgcgcacggcgcggttcggtgatgc------------cacgatcctcgccctgctggcgaagatcgaagagaagcaggacgagcttggcaaggtcatgatgggcgtggtccgccc---gagggcagagccatga-----------------atggcgaaaa-------------------------------------ttcacatggttttgcagggcaagggcggggtcggcaagtcggccatcgccgcgatcattgcgcagtacaagatggacaaggggcagacacccttgtgcatcgacaccgacccggtgaacgcgacgttcgagggctacaaggccctgaacgtccgccggctgaacatcatggccg---gcgacgaaattaactcgcgcaacttcgacaccctggtcgagctgattgcgccgaccaag---gatgacgtggtgatcgacaacggtgccagctcgttcgtgcctctgtcgcattacctcatcagcaaccaggtgccggctctgc-tgcaagaaatggggcatgagctggtcatccataccgtcgtcac-cggcggccaggctctcctggacacggtgagcggcttcgcccagctcgccagccagttcccggccgaagcgcttttcgtggtctggctgaacccgtattgggggcctatcgagcatgagggc---------------aagagctttgagcagatgaaggcgtacacggccaacaaggcccgcgtgtcgtccatcatccagattccggccctc-aaggaagaaacctacggccgcgatttcagcgacatgctgcaagagcggctgacgttcgaccaggcgctggccgatgaatcgctcacgatcatgacgcggcaacgcctcaagatcgtgcggcgcggcctgtttgaacagctcgacgcggcggccgtgctatga---atgactgcggct---caagccaagac---caccaagaaaaacaccgctgc---ggccgctcaggaagccgcaggcgcggcgcagccgtccggcctggggttggatagcatcggcgacctgtcgagcctcctggacgctcctgcggcgtctcagggcggttcc------------ggccctatcgagctggacctggacctgatcgacgaagatccgcatcagccgcggacggccgacaaccccggcttttccccggagagcatcgcggaaatcggtgccacgatcaaagagcgcggggtgaagtcacccatttcggtgcgcgagaaccaggagcagccgggccgctatatcatcaatcacggcgcccgccgctaccgtggctcgaagtgggccggcaagaagtccatcccggcgttcatcgacaacgactacaacgaagccgaccaggttatcgagaacctgcaacgcaacgagctgaccccgcgcgaaattgccgacttcattggccgcgagctggcgaagggcaagaagaaaggcgatatcgccaaggaaatcggcaagtcgccggcgttcatcacccagcacgtcacgctgctggacctgccggagaagatcgccgatgcgttcaacaccggccgcgtgcgcgacgtgaccgtggtgaacgagctggtgacggccttcaagaagcgcccggaggaagtcgaggcgtggcttgacg---acgacacccaggaaatcacgcgcggcacggtcaagctgctgcgcgagtt-cctggacgagaag------------------------------ggccgcgatcccaacaccgtcgatgccttcaacggccagactgatgccgagcgtgacgcggaggccggcgacggcc---------aggacggcgaggacggcgaccaggacggtaaggacgccaag-----------------------gaaaagggcgcgaaggagccggacccggacaagctgaaaaaggccatcgtccaggtcgagcacgacgagcgccctgcccgccttatcctcaaccgtcggccgccggcggaaggctatgcctggttgaagtacgaggacgacggccaggagttcgaggcgaaccttgccgacgtgaaactggtcgcgctcatcga--gggctga----------------------------------------------------------------------------------------------------------------------------atgaagaaacggcttaccgaaagccagttccaggaggcgatc---caggggctggaagtggggcagcagaccatcgagatagcgcggggcgtcttagtcgatgggaagccacaggcgacgttcgcaacgtcgctgggactgaccaggggcgcagtgtcgcaagcggtgcatcgcgtgtgggccgcgttcgagga---caagaacttgcccgaggggtacgcgcgggtaacggcggttctgccggaacatcaggcgtacatcgtccggaagtgggaagcggacgcc------aagaaaaaacaggaaaccaaacgatga----------------------------------------------------------------------------------------------------------------------------------------------------------------------atgtcgaagattat---caagttcccaggcgtggaagtggag--------------------------------------------------------------------------gccgaggc------ccctgccccgcgcgttgaggccccgagcaaggccccgccccggttcacttttgccaagggtgtccaggccctggtccgctttgtatgggtcgttactgtcctggtgtggccggtggcgaagtggatcatctctatcgacgttttctttcagttcctgcggatgctgtaccactggaacacccttggcgttcatgccg-gctggacgttcctggtgcatttcgcggtactgaccgcactcacctatttcgtgtcgctctacaagcccaaggggctgtag------

>pKSP212
---------------------------------------------------------------------------------------------------------------------------------------------------------------------------------------------------------------------------------------------------------------------atgcagaacgagttcaacgag-------caggaatacaggcgcaagctcatcgagggcgggcttagcgaagccgacgccaccgaccttgccgcccgtaccgccgccgctcgcag----ggactcgggcagcgccggcggggccttccgccccgccggttc--------------------------------cctcttcgagctgccggccacggccg----------gcgacaacgaggcggctt------------------------tgccgccgaagctaccgacgccggcaagtgccgccgtcgagcgatccgagcgcatggcgcaggaatcggccgagcttgcgcgcacgatgggcctgccgcccg------aaccgcgcaccgccgtgaacaagatggccgagcagatcggc-gcgctggcccaggacaaacggagtagtgcgatggcgaccaagaag-----cgaacggccgg--------------cggtgagctggccgagaaggtcagcgaggccaagcagacggccttgctcaagcacacgaagcagcagatcaaggacatgcagctctcgctgttcgacctggctccctgg-ccggatcacatgcgggcactgcccaacgacttcgggcggtcggcgatcttcaccgtccgcaacaagaaggtgccgcgc-gccgcgctgcaaggccagtcgatctaccac-gtcaacaaagacgtggagatcacctacaccgggatcgagctgcgcgccgacgacgacgagctggtattcgcccaggtgctggagtacgcgaagcgcaccgcgctcggagagccggtttccttcacgttctacgagctttgccaggacttggactggtcaatcaacggtcggtactacacaagggccgaggaatgcctgacgcggctccaggcgtcggccatgcagttctcatcccaacgcatcggccggctcgaatcggtgtcgctgatccggcgcttccgcgtcctggatcgcggcaa---gcgcacgtcgcgctgccaggtcgagatcgacgccgaaatcgtggtgctgttcgccggcgaccactacacgaaattcgtgtgggagaagtaccgcaagctgt-cgccc-accgcg--cggcgcatgttcgactacttcgccacccacaaggagccgtacccgctcaagctggagacgttccggctgatgtgcggctcggattccacccggccgaagaagtggcgcgagcaggtaggcgaagcgtgcgac--gagctgcgcgaaaacggcctggtcgaaagtgcgtgggtgaacgacgacctggtgcattgcaagcggtga------------------------------------------------------------------------------ttgtacaactacatcttcttcacgaacgtgctccggctgctcgatgagcggcacatgacgaaaaaggagctatcggacaggtcgggggtttcgatctccttcctgtccgatctcactactggcaaagccaacccctccctaaaggtgatggaggacattgcgcaggcccttgaaactcccctgccgctcctgcttgaatcgaccgacctggacaaagaagcccttgacgccctggccggcggcaaggcacc------------ccgaagcctgccgccaggcttcgagcgcgtggcggccgtgctgccagaacaccag-gcgttcatcgtcaagaagtggggcgaagcgacaaggaagaaacttagagggagttga----------------------------------------------------------------------------------------------------------atgaccgaccagaaaccagaacacaa-------------------cagcatcaaggaacgggcgaagaagaagctcgaacgcgacatggggccggagctgctggccgccctcaacgatcccaagaccgttgaaatcatgctcaacgcggacggcaagctctggctcgaacgcctgggcgagccgatgaagtgcatcggcacgctgcgcgtcgcgcaggcgcaagccatcatcgaaaccatcgcgggctaccacggcaaggaagtcacgcgctccaagccgatcctggaaggcgagctgccccttgatggcagtcgcttcgccggccagctcccgccggttgtgcccgcacccaccttcgccattcggaagaaggccgtcgccatcttcacgctcgatcagtacgtcgaacgcggaatcatgaccgcgccgcagcgcgaggcattgattgcagcggtgcgcgcgcaccggaacatccttgtgatcggcggcaccggctcgggcaagaccacgctggtgaacgcgatcatcaacgagatggtgattcaagacccgaccgagcgggttttcatcatcgaggacaccggcgaaatccagtgcgccgccgagaactacgtccagtaccacaccagcatcgacgtgaacatgacggcgctgctgaaaaccaccctccgcatgcgccccgaccgaatcctggtcggcgaggtgcgcggccccgaagcccttgatctgttgatggc-ctggaacaccgggcacgaaggaggtgctgcaaccctgcacgcaaacaacgccaaagctggattggatcggctcgccatgctcatcagcatgcac---cccgattccccgaaacccattgaaccgcttatcggcgaggcggttcacgtggttgttcatatcgcccgcgtc---gaaggctcgcggcgcatccaggaaatcttggaggtttccgggttcgccaac--ggccagtacatcaccaaaaccctctga------atgcaagcaaccttcccg---gcattccgcctcaac---cgcaacgccctgt---tctacatgggcctcttcgccctcctggcgttcttcctgctggccccccagcacgcattcgcctccgagggcaccggcggctctctgccgtatgagagctggctgaccaacctccgcaactccgtcaccggcccggtggccttcgcgctgtcgatcatcggcatcgtggtcgccggcggcatcctgatcttcggcggcgaactcaacggcttcttccgcacgttgatcttcatcgtcctggtcatggccctgctggtcggcgcgcagaacatgatgagcacgttcttcggccg-tggcgcggaaatcgccgccctgaccgatggcgcgctgcaccaggt---------------caaggtcgccgcgctggacgtggccggcttccccggcgaagccgtcatgcgctgggccgagcgcggccacatcgcggggtaa----atggctctgcgcgcgatccccatccgtagggccggcaaccgagaaaacctgttcatgggcggggatcgtgagctggtgatg-ttctcgggcctgctggccggcgcgctgattttcagcgcccaagaagtgagggcaacggtgttcggcatcgccttgtggttcggcgcgc-tcttcgcgctgcgcctcatggcgaaggccgatccgaagctgcgacacgtgtacctgcggcaccgccggtaca---agccgtactacccggctcgcagcacgcccttccgtgacaacacgccgagtcaagggaagcaatacaaatga------------atgagcatcgccgacaccctcaagggcttga------tcttcaagaagcccgccaactccgccgagc------cgcgcgatccgcgccgctcgaaggaaccgctcgc-------------------cggcggccgccgtgcgggcg-aggcc---------------------------gagaacccctacctggccgcgcgccgcacctggaacgatcacgtgggcagcgtcgtctcgcagcgccaaacctggcagg-----tgataggcatcctgtcgctgt------------tgatcgcgctggccggcgtgggtggcgtgatccacatc-ggcagccagtcgaagttcatcccctacgtggtcgaggtggacaagctgggccagacggtggc------------------------------------------------------------------------------------cgccggcccggtgcaggccgcagggaaggccgatccgcgtgtcatccacgccgccgttgcggactggatgagctgcgcgcgcatggtgtcgcctgacgtggccttg-cagcgcaagtgcgtgttcaaggcgtactcgatgctcgcccccaacgatccggcgacgccaaagatgaacgagtggttgaacggcacgcccgattccagcccgttcaagcgcgccgagaaggaaatggtcagcgtcgagatcaagaccgtcatcccgcaaacgcccgaca-cctggcaagtcgagtgggt-ggaaaccacgcgcgaccgccaaggcacgctgaaaggtcagcccgtcacctggcgcgcgctcgtgactacctac---atcgccgaggtcacgcccaacaccaccgatgagcaactgcggaacaacccgttgagcatctacgtgcgtgattactcctggtcccgcatccaatga----------------------------------------------atgaagaaaaccctctccgctttgatcgt-gggcgctgctgtggcg---------gtgccctccctggctctggccgcccc---tggcgacgacattgccgacaagtatttcaacaagaccaacccgacgctgaccgctcaagagcgcgcggcgctcgccatcgccaaacggtgggaagcgggg---tcggcgaccggcatcaagccggtggccggctcgggcggtgccatcaagttcgtgtacggcgcgcagcagccgagcatcgtttgcgcggtgctccaggtgtgcgacgtggccttgcagcccggcgaacaagtgaactcga-tcaacctgggcgacacggccaggtggacggtggaaccggccatcaccggcagcggcgcgaccgaggttcagcacctcatcatcaagccgatggacgtgggcctcgaaaccagcctggttgtgaccacgaaccgccgcagctac------------cacttccgcctgcgctcgcatcgcaccgagtacatgccgcaagtctcgttcacgtaccccgaggaagcgcaagccaagtgggacgcgatccagcgccgcgagaagcaggaacgcaccgacaacaccctgccggcgacgggcgagtacctgggcgatctctcgttcgactatgagctgtccgggtcggcgagctggaagcctgtgcgcgtctacaacgatggccgcaagaccatcatcgaaatgcccggcacgatgcagcagaccgaagcgccgacgctc-ctggtcgtgcgcaaagagggcggcttgttcaccgacgacgaaacggtgctggtcaattaccgcgtgcagggcaatcgctacatcgtggacacggtgtttgaccgcgcgatcctgattgccggtgttggcagtagccaagaccgcgtgaccatcagccggaggaagtga---------------------------------------------------------atgcgcaagatcgtctctctcgcgctgctcgccctcgccctgggcctcggcggctgcgcaaccacc------agccagtacggcaacttcgtccagtcggccg---cgctcgatcagcagaagctcgccaccgacgcggtgcagcagctcgccacgctgtacgcgccggcgcgcacgcgcctggagctgcaacagcc---gacgcccgatccgttcggccaggcgctcgtcaagtcgctgcgcgacaagggctatgccctcctggagtacg-ccccggccggcgcttccacgcaggccc------------------cggcctcggcggcatcgca---ggcgagcgcaccggccacca---cggcc--------gcgtcgggcggc------------------------ctgccgttgcgctacgtgctcgaccaggctgg---cgactcgaacctgtaccgcctgaccttgatggtcggcaatc---aatccatcacccgcccttacctg---gcgcaaaacggcacgttcgcgccggccgggtactgggtgcgcaaggagtga------------------------------------------atgacagaaa---------------acgccgatcagatggcacctgacgcttcgcctggcgaagtgtccaagaaggcgggc---gtccgtcgcgtcaacaacatgcccatgtacatcctcggcggcgtcctgctgtcgttcgtgctggtcatggccctggtcgcggcggatcgcgcggccaagcagaacgc---gccggcggacggccccaaggagaaggccggc------aacacgtcgatgttcgccaaggagatcgcaggcgacaa---------------------gaccggcggcttgat------------------------------cgagccggcaagcccgctcaaggtgcccgacatgccgac---------------------------cggcccggcgtcggctccgc---------tggagatcgcgcggccgtccaacccggacgcgccgccggccccgccggccaa------ccccggca---acccgggccagccg--------gtgaacgacgacgaggcccagcgcatccgcatggcgaagatgcagatgttcggcgaagccgtgaaggccaagaccaccgtgcgcgtggatgccccgcgtagcaacggctccgcgccgggtgg----------------cccgagcacctacaccggcacgccgcagacgcgcgatgaaatgctgaaccgcatcgcagcggtgcagcagcaaattgacgcgcagcgcagcaacgatccgaccgccgcctatcaagcacgcctggcgcagattcgcggcatgggcgt--------cggtggtggcggcgcggctccggccgccggcggcatgggcg---------cgggcggtgcgccgcagctcctgcaaacctcgaccagcggcggc------gggcgcaacagcatggcgcagttc---ggccaaggtgggcagggcgaccgctggaagctggattcgcagccggaagcgccgcgcacaccgttcgagctgc-gcgcgggcttcgtcgtg-ccggccacgctcatttcgggcatcaactccgatctgccgggccaaatcatggcccaggtcgcgcaggacgtgtacgacacaccgaccggcaagcacctgttgatcccgcagggatcgcgcctcgtcggctcgtattcgagcgacgtggcctacggccaagcgcgcgtgctggttgcgtggcaacgcatcgtgttccccgatggcaaggcgatggacattggcgcgatgccaggcgcggacagcgcgggatacgcgggcttccacgaccaggtgaacaaccactatgtgcgcctgttcggctcggccttcctcatgtccggcgtgacagcaggcatcacctaca------gccaacgccagaaccaggccacaaa---cacctatggcgcaccgagcgccagcagtgccctaagcgaagccctcggccagcagctcggccaggttacggcgcaactcatcgccaagaacctgagcatttcgccgacgctggaaattcggccggggtatcgcttcaacgtcgtggtcacgaaggacatgacgttttccaagccgtaccgttccttcgattactaa---------------------------atgaagccg---------aagtttttagccgctaaattggccctcgtcattgctgtttcgagcacgctggcggtca------cacctgtgcaggctggcatccccgtcatcgacggcaccaacctgtcgcagaacatcatgacggccatcgaatcggtggcccaaacgctcaag---------------------caaattgagcagtacagcacccagctccagcagtatcagaaccagctccagaacacgatggccccggccgcgtatatctgggatcaggcgcaatcgaccatcaacgggttgatgaacgcggtcaacacgctggattactacaagacccaactcggcagcctggacagctacatcggcaagttccaggacgtgaactactacaagaactcgccgtgctttacgg---cggcagggtgctccgacgcggaacgcgcagcacttcggaatgtggcccag---ctcgcgagcgagtcgcagaagaaggccaacgatgccttgttcaagggcctcgataggcagcaaacgaatctcacggccgatgcagcgacgttgcagcgtcttcaatcggcagcgcagggcgcgcagggccaaatgcaggccatcggctacgccaaccagctcgccagccagcaggccaaccagctcttgcagattcgtggcct-gctgatcgcgcagcagaacgcgatggcaaccaa---------gatgcaggccgacgcc--gacaagg---aagcccagcaggcggcagcggccgcacaactgcgccagggca---------------gctac----------------cgggccagcccggcgcgcacctggtaa-------------------------------------------------------------------------------------------------------------------------------------------------------------------------------------------------------------------------------------------------------atgaga------------------------------------------------------------------------------atgccagccaatctaaaaa-------------------------------------------------------------------------------ccctcgccctgccgctgttcgtc-----------tggctggcgttcttcgcggtcgat---gcccacgc---ggccatcgacaacgccggcgtgttcgatagcgtgctggatcgctaccaggccgccgcgagcggctgggccggtgtcatcaccacggccgcaacctggctcttctggacgctggttgtgatctcgatggtctggacgttcggcatgatggccttgcgcaaggccgacattggcgagttcttcgcggagttcgtccgcttcacgatctttaccggcttcttctggtgggcgctgaccaacggccctaacttcgcctcgtccatctatgcgtcgttgcggcagctcgccggcaacgcgacgggcctgggcaatgctc---------------tgtcgccctcgggcatcgtggacgtgggctttgcgatcttcgacaaggtgatggatcagtcctcggtgtgg-----------tcgccggtggacagcatggccggcatcctcatggccgtggcgatcctggtcatcctggccctggtcggtgtgaatatgcttctgctgctcgcgtcgggctgggtgctcgcctacggcggcgtgttcttcctcggcttcggtggttcgcgctggacttccgacatggcgatcaactactacaaggtcgtcctgggcgtggccgcgcagctcttcgcaatggtgctcctggtgggcatcggcaagaccttcctcgatgactactactcgcgcatgagc-gccggc---atcag---------cctcaaggaaatgggcgtgatgctgatcgtcgtcatcatcctcttggcgttggtcaacaagattccgccgctcatcgccgggatcatcaccggcgcgagcgtgggcgg--tgccggcatcggcca---gttcggtgcaggcgctgcgttgggtgccgcaggcatggca---------gcagcagcggccgcgaccggcggcgccgctctggc---cgccggcgcagcctcggccgccggtggtgcctctgccgtcatggccgccttctcgaagg------------ccaatgagaacgtgtcggcaggcacggacg------------ttatgtcggccttctcgggc----------------ggcggc---------------agctcggg---cggc------------------------------------------------------ggtgcgggcggcggc---------------------------------------ggcgacgccggcaccggc------agcacgcccttcgctcaggctgcgggctttagcggcagctccggcggtggctcttc---gtcgggt----ggcggcagcccctcgaccggcagcagctcggg---------------cagctcgaagggcggcgataa------------------------------------gggcggcggcaaagc---------------cgacgcc------------------------------------------------------------ggcg---------gccagggcagcagctcgacggccagcaccggcagcagtgccgac------aaggccgccaagaacgaaccca--agcccgccggcggggcagggcaaggg----------------cagcaggccgcaccg---------------------------ggcagcaccggcc---------------------------------------ccggcttgctcgcatcggccgcatcggccctcggcacggccggccgcatcgccgccgacgccggcgcgaacttggcgaagggaaccgccgatgttgccaaggccaaagccgcgagcctgc---------------gcgaagccgcagccgagcggatcgccgacaccactggcgg----------------------------------------aaagatcgccgccgcgatcaaggcgcaaggaagcggcacg------------------------------------gccga---gaacatcgacgtgcccgacc-------------------------------agc---------agcccgcgccgagcttcggc-----gacaacagcctggcaggcggcc------------------------------------------------------------------------ccgccgatgccgatcccgag-------------------------------------------tccgaagtagctgcgttcgcc------------------------aaccgcgagcaagg---------------ccgcgacggcacaactgcgtaa------------------------------------------------------------------------------------------------------------------------------------------------------------------------------------------------------------------------------------------------------------------------------------------------------------------------------------------------------------------------------------------------------------------------------------------------------------------------------------------------------------------------------------------------------------------------------------------------------------------------------------------------------------------------------------------------------------------------------------------------------------------------------------------------------------------------------------------------------------------------------------------------------------------------------atgcgccttttcatcgcagaaaagccgtccgtcgccaaggccatcgccggcgagctgggcgcgaccggcaagggcgacggcttcatcgagtgcggcaccgacaaagtgacctggtgcttcgggcacatgctcgaacaggccgaccccgacgagtacacgcccgatgacgtgccgcgcggccagtccggcaagaaggtctggcgcgtcgatgagctgcccatcatccccgagagctggattctcaagcccaaggacgac------gcgaagaagcagctcgccgtgatcggcaagctgctcaaggaggccaaggagatcgtcaacgccggcgaccccgaccgcgaaggccagttgctggttgacgaagtgctgga---gcacttccgcaacagcaagccggtgcgccgcttttgggtgagcgcgcaggactccgtttccgtcaagcgcggcctggccgcgttgaaggagaacaccacctatgcaggctgggccgacgctgcacgcgggcggcagcgcgccgactggctgatcggcatgaacctcagccgcgcgtacacgctgcgcgcgcagcgcggcggctcgcgcgccctgctgaccgtgggccgcgtgcagacgccgacgctggccctcgtggtcgcccgcgaccgcgagatcgaggcattcaaggccgtgccgtaccacaccatccgggcggtggtgcagcacgccggcggcagcttcgccgccgcatggaaggcgaaggaggatcaagccggcctggacagcgaaggccgccttgtcgataccgccgtcgccgacgccctggtggccgccgtcaagggccagccgggcaccatcgccgcgtacaaacaggaggccaagaagcagaaccagccgctggccttcgccctgtccgacattacggcactggcctcggccaagttcggctacagcgccgaggacgtgctgaacacctgccaggcgctctacgagacgcacaagctgacctcgtacccgcgcaccgactgcgcctacctgccggagtcgcagcacgccgacgcgccgcgc-------------------------gtgctggaggcgatcaagcacgtcaaccccgaactggccggcctggtcgatggtgccgatccgcgtatcaagtccaagacgtgggacgactcgaagatcaccgcgcaccacggcatcgtgccgaccatgcagaagggcagcaaggccgccctcagcgagcgcgagcgcaacatctacgacctgatcgtgcgcgcctacctggcgcagttctacccgctgcacgagtacatgcagaccaccgtgggcgtc--gagatcgcgggcgagaacttcgccgcgagcggcaaggtagtcacgcgcaacggctggcgtgacgtgtacagcc------------aggccgacgaggaaggcgagaaggacgaggacgacgacagcggcacgcaggccctgccgtcgatggcccagggcgacgccgtgacctgcacggacgccacccgcaaggacgccaagacgaagccgccagcgcgctttaccgagggcacgctg------------atccgcgcgatggagaacatccacaagttcgtcagcgatgccgagcacaagaagatgctg---------------------cgcgagggcgacggcatcggcacgtcgg-----ccacccgcgcgtcgatcatttccgagttgaagcggcgcgagttcctggccgtcaaaggcaagcagatcatcagcacgaccctcggccgcagcgtcatcgacgcgctgcccgaggttgtgaaaagcccggtgctgaccgcgctctacgagcggatgctgaaaggcgtcgagcagggcacggccgccctggacgccttcatcacgaagcaagagacgttcatccgcgaccaggtggcgaaggccaacagcggagccgtgaccatcgccgg---------------------------------------------------------------------------------------------------------------------------cggcaaggaag---------------------ccgcgccggtgtcatcccttcacaagtgcatggcctgcggcagcggcttgtcgcgccggccgagc------------aagaagaaggggcaattctggtggggttgcagcaacttccccacatgcaagcagacctaccccgacctcaagggtcggcccgactacagcaagggccgcaacggccaggcatcc------------------------gaatga-----------------------------------------------------------------------------------------------------------------------------------------------------------------------------------------------------------------------------------------------------------------------------atgagccgcatcctgaaacgcatcgcggcaggcgtcgtcatcgc---gggcgtggccgccctgctgctggccgccgg------------cggctatgccgccggtgcccgcgtgaacaccaccaagagcattccggtcggcctgtactggacgagcagcgcgccggtggagaagggggcctacgtcctcttctgcccgccgcagctcggcgtgttcgatgacgccaaggagaggggctacatcggggccggcttctgccagggcggctacggctacatgatgaagcgcgttttagccgctaaagacgatgccgtcgccgtcgccgatgacggcgtgcgcgtcaacggcgagctgctgcccctcagcgcgccgatcaaggccgacaaggccggt-cggccgctgccgcgctatcagtccaacagctacacgctcggcaattccgaggtgctgcttatgtcggacgtgagcgccacatccttcgacggccgctacttcggcccgatcaatcgttcgcaaatcaagaccgtgatccgtccggtcatcacctggtag---------------atgaagatcaagatgaacaacgcggtagggccgcaagtccgaacc---gccaaaccgaagccgagcaagctgctgccggtgctgggcgcggcctcgatggtcggcggcctccaggccgcgacgcagttcttcgcccacacgttcgcctatcacgcgaccctcggccccaacgtgggccacgtgtacgcgccctggtcgatcctgcactggacgtacaagtggtacagccagtacccggacgagatcatgaaggccggcagcatggggatgctggtttcgaccgtgggcctgctgggcgtggccgtggcgaaggtcgtcacgtccaacagctcgaaggcgaacgagtacctgcacggctcggcccgctgggccgagaagaaggacattcaggcggccggcctgctgccacgcgagcgcaacgtcctggagatcgtcaccggcaaggccgcacccacggctaccggcgtgtacgtgggcggctggcaggacaaggacggcaatttcttctacctgcggcacagcggccccgagcacgtgctgacctacgcgcccacgcgctcgggcaagggcgtcggcctggtggtgcccacgctgctgtcgtggggcgcgagcagcgtcatcaccgacttgaagggcgagttgtgggccttgaccgccggctggcggcagaagcacgccaagaacaaggtgctgcgcttcgagccggccagcacctcgggcggcgtctgct-ggaatccgctggacgaaatccgcctcggcaccgaatacgaggtgggtgacgtgcagaaccttgccacgctgatcgttgacccggacggcaagggcctggactcgcactggcagaagaccgccttcgcgctcctggtcggcgtgatcctgcacgcgctgtacaaggccaaggacgatggcggcaccgccacgctgccgtccgtcgatgcgatgctggccgacccgaaccgg-gacattggcgagctttggatggaaatggcgacctacgggcacgtagacggccagaaccatcacgccatcggctcggcggcccgcgacatgatggatcggcccgaggaagaagccggatcggtgctgtccacggccaagtcgtacctggccctgtaccgcgaccccgtggtggcccgcaacgtcagccggtcggacttccgcatcaagcagttgatgcacgaggacgacccggtaagcctctacattgtcacccagcccaacgataaggcccgcctgcggccgctggtgcgcgtcatggtgaacatgatcgtgcgcctgctggccgacaagatggacttcgag--------------------------------------------------------------------------------ggcggccggccggtggcgcactacaagcaccggctcttgatgatgctggacgagttcccgagcctcgggaagctggagatcatgcaagagtcgctggccttcgtggccggctacggcatcaagtgctacctcatctgccaggacattaaccagctcaagagccgcgagacgggctacggccacgacgaaagcatcacgtcgaactgccacgtgcagaacgcctacccgcccaaccgcgtcgagacggccgaacacctgtcccgcctcaccgggcagaccaccgtggtgaaggagcagatcacgaccagcggccgccgcacggcggcgatgctgggccaggtgtcgcgcacttaccaggaagtgcagcggcccttgctgacgcccgacgaatgcctgcgcatgccggggccaaagaagaacgcccagggcgagatcgaagaagccggcgacatggtgatctacgtcgcgggctacccggcgatctacggcaagcaacccctgtacttcaaagacccag-tgttctcggcacgcgccgcgatccctgcgcccaaggtcagcgaccgcctgcgcg------ccgtcgcacaggccgagacggaaggggagggcatcacgatatga---------------atgatcgccaagcacgtgccgatgcgctcgcttggcaagagcgacttcgcgggcctggcgaactacatcaccgacgcccaaagcaaagaccaccggctgggccacgtgcaggcgacgaactgcgaagccggttccatccagga----cgccatcac---ggaggtgctggcgacccagcacacgaacacccgcgcgaagggcgacaagacctaccacct-gatcgtcagcttccgggccggcgagcagcccagcgccgacaccttgcgcgcgattgaggaacgcatctgcgtcgggctgggttatggcgagcatcagcgaatcagtgccgtccacaacgacaccgacaacctgcacatccacatcgccatcaacaagattcacccgacgcggcacacgatgcacgagccgtactacccgcaccgggcgctggcggaactctgcacggccctggagcgcgactacggcctggagcgcgacaaccacgagccgcgcaagcgcggcgcggagggccgggccgccgacatggagcggcatgccggcgttgaaagcctggtcggctggatcaagcgcgagtgcctggacgagatcaagggcgcgcagtcctggcaggaactgcaccaggtcatgcgcgacaacggaatggagctgcgcgtccgcgccaatggcctcgtgttcgaggccggcgacggaacgatggtgaaggcgagcacagtagcccgcgacctttccaagccgagcctggaggcgcgg-cttggcccgttcgaggct---------------------------------------tcgcccgaacggcaggcgcaaaccaccgcg-------------------------------------aag-c--------------------------------------------------------------------------------------------------ggcagtaccgcaaagaccccatccgccttcgcg------tcaacaccgtggagctgtacgcgaagtacaaggccgagcagcagagcttgaccacggcgcgcgcccaggccctggagcgcgcccggcatcgcaaggatcggctgatcgaggcggccaagaggtcgaaccgcctgcgccgcgccacgattaaggtggtcggcgagggccgcgcgaacaagaagctgctgtacgcccaggcgagcaaggccctgcgcagcgaaatccaggcgatcaacaagcagttccagcaggagcgcacggccctctacgccgagcacagccggcgcacgtgggccgactggctcaagaaggaggcgcagcacggcggcgccgacgccctggccgccctgcgc------------------gcccgcgaggcggcccagggcctcaagggcaacaccat-----ccggggcgagggccaggcgaagcccggcca-cgcgccggcggtggacaacatcacgaag-aaggggacgatcatcttccgcgccggcatgagcgccgtgcgcgatgacggtgaccgcctgcaagtctcccgcgaggccacgcgcgaagggctgcaagaagccctgcgcctggcgatgcaacgctacggcaaccgcatcaccgtcaacggcacggtggagttcaaggcgcagatgatccgcgccgccgtcgattcccagctacccatcaccttcaccgatccggctcttgagagccggcggcaggcgcttttga---------------------------------------------------------------------------------------------------------------------------------------------------------acaaggagaacacccatgagcgaa---------------------ccgaaaga---------------------------ccagagcatcgaggacgaac---tggacgcggcgctggcggccctggacagcggcccgctgccgac---------------------------cagcacgctaccggagccgcagc---cgtcgcccgagcaggcgacggccggccagccgccggccgagg------------------------cgaccgcgccgacgccggccttcacgccgccacc------------------------------------------------------------------------------gtccaccggaagcccgacgttggacgccttggaagaaaaccgccgccccaaagccagcaccgtttgcgagcactgtccgaactcggtgtggttcgcatcgccggcggaagtgaagtgctattgccgcgtgatgttcctcgtcacgtggagcagcaaggaacccaaccagatcacgcactgcgacggggaatttctcggccaggaacaggagtaggccagacgccgccgggc------------------------------------------------------------------------------------------------------------------------------------------------------------------------------------------gtcgccgccgccgacaagtacatcgccgaacgcgaggcaaagcgcctaaaaggtttcgatataccgaagcattcccgatatactgccgg---tgatggtgcgctcacgttccagggcaccaggactatcgagggccaggcgctggccctctt---gaaacgaggtgatgaggtcatggttatgcccatcgaccaggccacggcccggcgcttgacgcgcatcgcggtcg---gcgatgccgtctcgatcaccgcgaaaggctccatcaaaacgtcgaaaggaaggagtagatga---------------------------------------------------------------atggagaacgacgaa-----------aaggaacacggc---cgccg----gcggcggcagcacctgcgggtgccggtgttccccgaagagaaagacgagatcgaggcgaacgccaagagggcgggcgtcagcgtggcgcgctatctgcgcgacgtgggccagggctaccagatcaagggcgtcatggactaccagcacgtgcgcgagctggtgcgcgtcaacggcgaccttggccgccttggcggcctgctcaagctctggctgaccgatgacgtgcgaacgctccagttcggcgaggc------------gaccatcctggccctgctgggccggatcgaggccacccaggacgaaatgagccggatcatgaaggccgtggttcagcc---gagggccgagccttga-----------------atggcgaaaa-------------------------------------ttcacatggttctgcaaggcaagggcggcgtcggcaagtcgatgatcgcggccaccatcgcgcagtacaaagccggcaagggacagaagccgctttgcatcgacaccgatccggtgaacgcgacgttcgagggctacaaagccctcaacgtgcgccggctcaacatcatggacg---gcgacgagatcaacacccggaatttcgacgccctggtcgagatgatcgcgtcggccgag---ggcgacgtcatcatcgacaacggggccagctcgttcgtgccgctgtcgcactacctcatcagcaaccaggtgccggcgctgc-tccaggacatgggccacgaactcgtggtgcatacggtcgtcac-cggcggccaggccctggtggacacggtgagcggcttcgcccagctcgccagccagttcccggccgaatgcctgttcgtggtctggctgaacccgtattgggggccaatcgagcacgagggc---------------aaggggttcgagcagttgaaggcgtacacggccaacaagggccgtgtgtccgccatcatccagattccggcgctg-aaagaggaaacctacggccgcgacttcgccgaaatgctccaggatcggcgcaccttcgatgaggccctggccgattcggcgctcacgatcatgacgcggcagcggctcaagatcgtgaaaacccagctcttcgcccagctcgaaaacgcggcggtgctctga---atgagcgcc------------aagaccaacgccaagaagaaggagcag------------------------gacaagccgcaatcgtccgggctgggcctggacgggctgggcgacctggccggcctgctgaacgagcagccggcggccaacgccggcggc---------gcaggcccgcaggagctgccgcttgacctgatcgacgaagacccacaccagccgcgcacggccgacaaccccggcttctcgccggagagcatcgcggagatcggcgagaccatcaaagcgcgcggcgtgaagtcgcccatcagcgtgcgcgagaacccggacgcaccggggcgctacctcatcaaccacggcgcgcggcgctatcgcggctcgaagtgggcgcacaagaccacgatcccggccttcatcgacaacgactacaacgaggccgaccaggttatcgagaacctgcaacgcaacgagctgacggcgcgtgagatcgccgacttcatcggccgcgagctggcgaagggcaagaagaagggcgagatcgccaaggagatcggcaagtcgccggccttcgtcacgcagcacgtcacgctgctggacttgcccgaacccattgccgaggcgttcaatagcggccggggcaaggacgtgactgtcatcaacgagctggtgacggcctacaagaagaaccccgacgaggtggccgcctggctggccg---acgacagccaggagctgacgcgcggctcggtgaagctgctgcgcgagtt-cctggaggacaagcgcagtca---------cgaggac---ggcgaccgtgatcccaacaccgtcgatgcgctgaccggcaagaccgacgc------------cgaggccggcgacggcg---------agcaggggccgc------------aggatgatgacgccaagg--------------------ggaagaaggagccgaaggaggccgaccccgacaagctcaagaaggccatcatacaggtcaagcacgacgaccggccggcacggctgatcctcaaccgccggcccccggccgagggctgggcctggctcaaatacgaggatgacggccaggagttcgaggccgaccttggcaccgtgcagcttgtcgcgctgctgga--gggctga-----------------------------------------------------------------------------------------------------gtgt--------------tctccatgaagaaacggctaaccgaagcccaattccaggcggcgatc---aagggcctggagatcgggcaacagaccatcgacatagcgcgcggcgtgctggtcgatggccggccccaggcggagtttgtcacttcgctggggctgaccaagggggcggtgtcgcaggcggtcagtcgcgtatgggcagcagcagggg------aacagctccccgagggcttcgagcgagtgacggcggtactgccggagcatcaagcgttcatcgtcaagaagtgggaagcagacgcc------aagaggaaacaggaacccaagtcatga----------------------------------------------------------------------------------------------------------------------------------------------------------------------atgtccaacatcat---caagttccccaaggagatcgagcagcccgccg---------------cgcccgcgccggtggagcctgcc-----------------------------gccgc---------gtctgctgcccccaacaaggcccccggtgctggcctgc------------------------tggccggcctggtcaagttcgtatgggtggcgaccgtgctggtctggccgatcctcaagtgggtgctgtcgattgccaccttcttccagttcgtgcggatgctctaccactggaacacgcctggcgtgtatgccg-gttggtcgttcctggcgtacttcgcggtgctgaccgcgatcacctacttcgtttcgatctacaagccgaaggggctttga------

>pWEC911
```
