## Supplemental Data S7 for "Not So Mosaic After All? The Core Genomes of IncP-1 Plasmids Evolve Predominantly Through Vertical Transmission" (part 2 of 5)

```
---------------------------------------------------------------------------------------------------------------------------------------------------------------------------------------------------------------------------------------------------------------------atgaatcggacgtttgaccgg-------aaggcatacaggcaagaactgatcgacgcggggttttccgccgaggatgccgaaaccatcgcaagccgcaccgtca-tgcgtgcgc------------------cccgcgaaaccttccagtccgtcggctc--------------------------------gatggtccagcaagcta---cggccaa-gatcgagcgcgacagcgtgcaactgg------------------------ctccccctgccctgcccgcgccatcg---gccgccgtggagcgttcgcgtcgtctcgaacaggaggcggcaggtttggcgaagtcgatga------------------------------------------------------------ccatcgacacgcgaggaac----------tatgacgaccaagaag-----cgaaaaaccgccgg-----------cgaggacctggcaaaacaggtcagcgaggccaagcaggccgcgttgctgaaacacacgaagcagcagatcaaggaaatgcagctttccttgttcgatattgcgccgtgg-ccggacacgatgcgagcgatgccaaacgacacggcccgctctgccctgttcaccacgcgcaacaagaaaatcccgcgc-gaggcgctgcaaaacaaggtcattttccac-gtcaacaaggacgtgaagatcacctacaccggcgtcgagctgcgggccgacgatgacgaactggtgtggcagcaggtgttggagtacgcgaagcgcacccctatcggcgagccgatcaccttcacgttctacgagctttgccaggacctgggctggtcgatcaatggccggtattacacgaaggccgaggaatgcctgtcgcgcctacaggcgacggcgatgggcttcacgtccgaccgcgttgggcacctggaatcggtgtcgctgctgcaccgcttccgcgtcctggaccgtggcaa---gaaaacgtcccgttgccaggtcctgatcgacgaggaaatcgtcgtgctgtttgctggcgaccactacacgaaattcatatgggagaagtaccgcaagctgt-cgccg-acggcc--cgacggatgttcgactatttcagctcgcaccgggagccgtacccgttcaagctggaaaccttccgcctcatgtgcggatcggattccacccgcgtgaagaagtggcgcgagcaggtcggcgaagcctgcgaa--gagttgcgaggcagcggcctggtggaacacgcctgggtcaatgatgacctggtgcattgcaaacgctag------------------------------------------------------------------------------gtgtacaaccagatatttttcaccaacatccttcgtctgctcgatgagcggggcatgacgaaacatgagctgtcggagagggcaggggtttcaatttcgtttttatcagacttaaccaacggtaaggccaacccctcgttgaaggtgatggaggccattgccgacgccctggaaactcccctacctcttctcctggagtccaccgaccttgaccgcgaggcactcgcggagattgcgggt------------catcctttcaagagcagcgtgccgcccggatacgaacgcatcagtgtggttttgccgtcacataagcgcgtttatcgtaaagaaatggggcgacgacacccgaaaaaagctgcgtggaaggctctgacgccaa-----------------gggttagggcttgcacttccttctttagccgctaa---------------------------------------------gtgagcgg---gagagaagagtttca-------------------gaccatcaaggagcgggccaagcgcaagctggaacgcgacatgggtgcggacctgttggccgcgctcaacgacccgaaaaccgttgaagtcatgctcaacgcggacggcaaggtgtggcacgaacgccttggcgagccgatgcggtacatctgcgacatgcggcccagccagtcgcaggcgattatagaaacggtagccggattccacggcaaagaggtcacgcggcattcgcccatcctggaaggcgagttccccttggatggcagccgctttgccggccaattgccgccggtcgtggccgcgccaacctttgcgatccgcaagcgcgcggtcgccatcttcacgctggaacagtacgtcgaggcgggcatcatgacccgcgagcaatacgaggtcattaaaagcgccgtcgcggcgcatcgaaacatcctcgtcattggcggtactggctcgggcaagaccacgctcgtcaacgcgatcatcaatgaaatggtcgccttcaacccgtctgagcgcgtcgtcatcatcgaggacaccggcgaaatccagtgcgccgcagagaacgccgtccaataccacaccagcatcgacgtctcgatgacgctgctgctcaagacaacgctgcgtatgcgccccgaccgcatcctggtcggtgaggtacgtggccccgaagcccttgatctgttgatggc-ctggaacaccgggcatgaaggaggtgccgccaccctgcacgcaaacaaccccaaagcgggcctgagccggctcgccatgcttatcagcatgcac---ccggattcaccgaaacccattgagccgctgattggcgaggcggttcatgtggtcgtccatatcgccaggacccctagcggc---cgtcgagtgcaagaaattctcgaagttcttggttacgagaac--ggccagtacatcaccaaaaccctgtaa------atgacaacggctgttccgttccgtctgaccatgaat---cgcggcattttgt---tctaccttgccgtgttcttcgttctcgc---tctcgcgttatccgcgcatccggcgatggcctcggaaggcaccggcggcagcttgccatatgagagctggctgacgaacctgcgcaactccgtaaccggcccggtggccttcgcgctgtccatcatcggcatcgtcgtcgccggcggcgtgctgatcttcggcggcgaactcaacgccttcttccgaaccctgatcttcctggttctggtgatggcgctgctggtcggcgcgcagaacgtgatgagcaccttcttcggtcg-tggtgccgaaatcgcggccctcggcaacggggcgctgcaccaggt---------------gcaagtcgcggcggcggatgccgtgcgtg----------------------------cggtagcggctggacggctcgcctaa---atggctctgcgcacgatccccatccgtcgcgcaggcaaccgagaaaacctgttcatgggtggtgatcgtgaactggtgatg-ttctcgggcctgatggcgtttgcgctgattttcagcgcccaagagctgcgggccaccgtggtcggtctgatcctgtggttcggggcgc-tctatgcgttccgaatcatggcgaaggccgatccgaagatgcggttcgtgtacctgcgtcaccgccggtaca---agccgtattacccggcccgctcgaccccgttccgcgagaacaccaatagccaagggaagcaataccgatga------------atgagttttgcagacacgatcaagggcttga------tcttcaagaag------------------------------------aagcccgcaacggccgcagcagcgg--------------cgacgccggccgcgaccggcccgcaaacc---------------------------gacaacccgtacctgacggcgcggcgcacctggaacgaccacgttggttccgttgtgtcgcaaaagcagacctggcagg-----ttgtcggcatcctttcgctga------------tgatcgtcctcgcggcggtcggcggcatcatccacatc-ggcagccagtcgaagttcgtgccctatgtctacgaggtagacaagctcgggcagacggccgc------------------------------------------------------------------------------------cgtggggccgatgaccagggcgtcgaaagccgatccgcgtgtcattcacgcctcggtggctgagttcgtcggcgatgctcgcctggtgacgccggacgtagctttg-cagcgcaaggccgtctaccgcctctatgccaagctcgggccgaatgacccggccaccgccaagatgaacgaatggctcaacggcaccgccgacgccagcccgttcgctcgcgcggccgtcgaaacggtcagcaccgaaatcacttccgtaatcccgcagacgcccgaca-cctggcaggtcgattgggt-cgagacgacgcgcgacaggcaaggcgtggtgaaaggccagcccgtgcgcatgcgggccttggtgacggtctac---gtcgtcgagccgacggcggacaccaaggaagaacaactgcgaaacaacccggccgggatctacgtccgggacttctcctggtcgagacttctgtga----------------------------------------------atgaaaaaggaactgtttgctttggtcct-ggccgcgtccgttagc---------gtgcctgcatttgcc---gccgatcc---cggcgcggacctgactgacctctatttttccggcaagaacccggagctgaccgcgcaagagcgggcggccatcgccatcgccaagaagtgggaggcggg------taccgccggcatgcggccggtggccggccccggtggttcggtgcgcttcctgttcggcgcgcagcagccgagcatcgtatgcgccgtgctgcaagtgtgcgacgtggccctgcaacccggcgagcaagtcaactcga-tcaacctgggcgacaccgcccgttggacggtcgagccggccattaccggcagcggcgcgaacgaaacccagcacctcatcatcaagccgatggatgtgggcctggaaaccagcctggtcgtgaccacggaccgccgcagctac------------cacatgcgcctgcgctcgcatcgcacgcagtacatgccgcaggtgtcgttcacctacccggaagatgcccttgcgaagtgggacgccatcaagaaccgcgaacagcgggatcgcgtcgagaaaaccattccgcagaccggcgagtacctgggcaacctgagcttcaactactccgtcagcgggtccacgtcgtggaagccggtgcgcgtctacaacgacggcaagaaaaccatcatccagatgccgcactcgatggaacagaccgaagcgccgacgctc-ctggtcgttcgcagggagggcggcctgttctccgacgatgaaacggtgatggtcaactaccgggtccagggcgaccgctacatcgtcgatacgattttcgacaaggccatcctcatcgcgggcgtgggcagcagccaggaccgcgtgaccatttcaagggggaactaa---------------------------------------------------------atgcgtaagattctgaccgtcatcgcactcgcggccacgttg------gccggctgcgcgacctccaag---------tacggcagcttcgtccaggacgcgccggccgcctacaaccagaccattgcgaccgacgcggtgaagcagctcgtcaagctctacccgccggcgcaaaccaagctggaattgcagcaggc---tacgcccgatccgttcggcattgccctggtcactgaccttcgcgcccagggctatgctgtcatggagtacaagcccgacggcaacgcggccgcagctccggctgctg----------cgtcctcggccgctgcgaa------------gccggcaacgc---cgcaa--------gcccagggcggc------------------------tatccgctgcgctacgtgctggaccaattcag---cgacagcaacctgtatcgcctgaccgtcatggtcggctctc---aatcgctcacgcgcgcctacctc---gcccaaaacaacacgatggtcccggccggcgcatgggttcggaaggagtaa------------------------------------------atgagcgaa---------------------gatcaaatggcaccggacgcatcgccagatgcggtcaagccgaaaagcggg---gttcgccgcgtcaacaacatgccgatgtacctcatcggcggtgtgctcggcatcttcctgctggtgatggccctggttgctgcggatcgcgctgcgcagcagaacca---gccgggagctgcgaaggctgagaaggccggc------agcaccagcatgtttgccgacgaaattgccggcaaaca---------------------gcaggacggcatcatcaaggcc---aagccgctggagattccgccggaacaaaccgcccagcaaccgacgacggagctgacgcc------------------------agccccggcgcagggaacgacta---------tcacggtcgcacggcccgagaacctggaccagcccccgacgccgccgcagggt--------------------------------------gcgcgcaacgaggacctggaccgcatccgcatggcgaagttgcagatgctggaagaggcgatcaaggccaagacgacggtgcgcatcgacgcgccgcgcagccagggc----------------------------------agcgccggcggcggtgctccgcagggccgcgaggaaacccttgcgcgcatccaggagctgcgtcggcaggctgagaacgcccgcgccaccgatccgaccgccgcctatcaggccgcgcttgcgcaggctcgcacgatggg--------------------cggcgcggc---agggggtggcggtatgggcg---------gctcgggtgcgccgaccctcgtgcagacctcgaaccgcagtggt------ggcggcgctggctatgggtcgttc---gacaaccgcagcgagggcgaccgttggcggctcgactcccagccggaagcacctgcaacgccctatgtgctgc-gcgctggcttcgtcgtt-ccggctacgcttatctcgggcatcaactccgatctgccaggccaaatcatggcccaggtatcgcagtcggtgtacgacacggcgaccggcaagcacatgctcatcccccaaggctcgcgcctggtgggcagctactcgaacgatgtggcctacgggcagaagcgcgttctggtggcatggcagcgcatcatcttccccgacggcaaggcaatggacattggggccatgccgggcggcgatagcgctgggtatgcaggcttcaacgacaaggtcaacaaccactacttccgcaccttcgcatcggcattcctcatgtcgggcgtcgttgcgggcatcagcttga------gtcaggaccgtggcaacagcaacag---cggttacggacgacaagacgcgggttccgcgatgagtgaagcgttgggtcaacagctcggccaagtaacggcgcagatgatcgccaaaaacttgaatatcgcgccgacgctggaaatccgtccgggctatcgcttcaacgtcattgtcacgaaagacatgacgttttctaagccctaccaggcgtttgactattaa---------------------------atgaagaagctcgctaagaatgttttagccgctaaagtagctctggtgctggccctctcggtcggcaccttggcggtca---cgcctgcgcaagcgggcattccggtcatcgacggcaccaacctgtcacaaaccactatcaccgcgattcagcaggttgcgcaggtccagaag---------------------caaatcgaggaataccggacgcagttgcagcagtacgaaaacatgctgcaaaacacggtggccccggccgcctacgtgtgggaccaggcgcagtccaccatcaacggcctgatgagcgccgttgataccctgaactactacaagaaccaggcgggcagcatcgacgcttacctgggcaagttcaaggacgtgtcctactacaaggggtcgccgtgcttctccc---tgtcgggctgctcggaaagcgagcgcaaggcgatggaagagaaccgccgc---ctggcgtccgaatcgcagaaaaaggccaacgatgcgctgttccgtggcctcgatcagcagcagagcaacctcaagtccgacgccgccacgctggagcaattgaagggcaaggcgacgacggcgcagggccagttggaagccctcggctacgccaaccagttcgccagccagcaggccaaccagctcatgcaaatccgtggcct-tctgcttgcgcagcagaacgccatcgccacgca---------gatgcaggcccagcag--gaccggc---aggcccagcaggacgctgcgggcgcgaagctgcgcgagggtt---------------cgtac----------------cgcgcaagcccgtctaagacctggtga-------------------------------------------------------------------------------------------------------------------------------------------------------------------------------------------------------------------------------------------------------atgaaa------------------------------------------------------------------------------at-----ccagactagag-----------------------------------------------------------------------------------ctgccgcgctcgcggtcctg-----------atgctggccttgatgccggtagcg---gcatacgcccaaa---tcgacaattcgggcatcctcgacaacgtattgcagcgctaccagaacgccgcgagcggctgggccactgtcgtccagaacgccgcaacctggctgttctggaccttgaccgtgattagcatggtctggaccttcggcatgatggcactgcgcaaggccgacattggcgagttcttcgccgagttcgtgcggttcaccatcttcaccggcttcttctggtggctgctgaccaacggcccgaatttcgcgtcgtccatctatgcgtccctgcggcagattgcaggccaggcaacggggttggggcaggggc---------------tttcgccgtccggcatcgtcgatgttggcttcgagattttcttcaaggtgatggacgaaacctcgtactgg-----------tcgccggtcgatagcttcgtcggtgcctcgttggcggccgccatcctctgcatcctggccctggtcggcgtgaatatgcttctgctcctggcgtccggatggattcttgcctacggcggtgtgttcttcctgggcttcggcggctcgcgctggacctcggacatggcgatcaactactacaagaccgtcctcggggtcgccgcgcagctcttcgcaatggtgctgctcgtaggcatcggcaagaccttcctcgatgactactacagccgcatgagc-gaaggc---atcaa---------cttcaaggaacttggagtgatgctgatcgtcggcctgatcctgctcgttctggtcaacaaggtgccgcagctcatcgccggcatcatcaccggcgcgagcgtcggcgg--tgctggtatcggcca---gttcggcgctggcacgctcgtcggtgcggccgcgacggcc---------ggcgcggcaatcgcaactggcggcgcatctatcgc---ggccggcgctgcggcggcggccggtggcgcgcaggccatcatggcggccgcgtcgaagg------------ccagcgataacgtctctgccggcactgaca-ttctgtcga--gcatgatgggcggcggcggt----------------ggcggc---------------ggcggtggtagcgcc------------------------------------------------------ggcaccagcggcggcgac---------------ggcggcggctcgagtggcggcggtggctcgggcggcggt------gaaaccccgatggcctcggccgccggcgacaacagcagcggcgcacgcggc-------------------ggcagtt------------------------------------------------------------------------------------------------cgggcggcggctcggg---------------tggtggccgtt---------------------------------------------------------------------------------------------------------------------------------------------------------------------------------------------------cgtct---------------------------ggcggtatcgg---------------------------------------------------tgccacggcggc------------caagggcggccggatcgcggccgataccgtcgccaacctggcgaaaggtgccggctcgattgccaaggccaaggccggcgaaatgc---------------gcgcatcggcccaggaacgcatcggcgataccgtaggcgg----------------------------------------caagatcgcgcaggcaattcgcggcgcgggtgcggcggcgcagac-------cg-----------ctgcaaccgtcgccgatagcaacagccaggcgcaggaac-------------------------------aacctgcaccggcacccgcaccgtcgttcgac-----gacaacagcctttccgcaagcaacaa----------------------------------------------------------cag-----ggaagcggccgccgacgcggat-------------------------------------------tccgaagtggcgagcttcgt------------------------------------------------------------caacaagcccgcccaatcctga---------------------------------------------------atgcaattt------------------------------------------------------------------------------------------------------------------------------------------------------------------------------------------------------------------------------------------------------------------------------------------------------------------------------------------------------------------------------------------------------------------------------------------------------------------------------------------------------------------------------------------------------------------------------------------------------------------------------------------------------------------------------------------------------------------------------------------------------------------------------------------------------------------------------------------------------------gaacgccttgtaatcgctgaaaaaccggagctggcaaaagccatcgtcgagggcctgggcggcggcagccgcaaggacggctattacgaatgcggctccgaccgcgtgacctggtgctacggtcacatgctggccttgctagacccggaggactac---------gacgagcgctacgccaa---------------ctggaacatggccgacctgcccatcgtccatattccctggcgcaagaaaccgtccggcgatgccggtgcgaaagctcagttcaagaccatcctcagcctgttgaagcaggcgaaaagcgtggttcacgccggcgacccggacgacgaaggccagcttctggtcgatgaaatcctgga---atacgccaactgccgtctgccggtgcagcggctgcttatcaacgacaacaacgtgaagatcgtgcgccggcagctcgccgcgatgcgcgacaaccgcgagttcgccggcctgtccgctgcggccgaggcccgcagcgtcggcgaccagctatacggcttcaacatcacgcgcctgtacacgcttgcggcacgcgcgaagggctatcaggggctgttgagcgtggggcgcgtgcagactccgatcctgggccttgtcgtgcgccgttgccgcgagaacgcggcccaccagaaaacctactactacctggtgaacggccagttcgaggtcgagggcattcagttcccggcccgttaccaggtcgccgacggcgatccgg---tggacgagaaaggccgcctcagcaacaaggagcacgccgagggcatcgcggccgccgtgagcggccaacccgcccgcatcgtgtccgtgaccaccaaggcgaaggaagcggctgcgccgctgccctacaacctgctgaaactgcaaatggacgcctcgcgcaagttcggcttcaagccggaccaggtgaaggacattacgcaggccctgcgcgagaagcacaagctcatcacctacaaccgttccgactgcgaatacttgagcgaggaacagcacggcgatgcgccgggc-------------------------gtgctggcggccatcgcacagacggcccccatgctggccgctgctgcgcagcgcgccaatccgacgatcaagagccgcgccttcaactcgtccaaggtttccgcgcaccacgcgatcatcccgaccgaaagcacggccgacctgtcgaagctcaccgatgccgagcagaagatttacctgctgatcgcgcgcgcctacgtcgcgcagttctggccgaagcatctgtatgaccagaccgacgtgcttgcc--caggtcggcgatcatcgtttcggcgtgcgctcgaacgtcaccacgtcgccgggctggaagattctctacaaga---------acgacgccggcaacgaggacctggaaggcaatgccgac---gacattgaacaggacctgcgcaagctgcgtgacggccaggccggcacctgcaccgatgcgaaggccgagcagcaggagacgaaaccgcagccgctgtacacgatggaatctctgctgtcggaccttacccgcgttgcgaaatacatccgcga---------tgaccgcctgcggaaaatcttgatcgaaaaggacaagggcaagcaaggcgagcacggcgggatcggcacgccgg-----caacgcgagactccatcatcgccacgcttttcgagcgcggctacctggtggagaagggcaagcacatcgtgtccacgccgaccggcgaagagctgtacgacgcactgtccgacacggccagattccccgacatgaccgcgctctggcatgagcagcagaaggccatccaggccggcgagcgcgacacgctgtcgttcgtcaacgagctgatggaatacatcggcgccgaggtcgccaacatcaaagacaacggcctcaacatgaagatcg---acacgcacccttgcccgtcctgc---ggcaagccgctgcgacgcctcaagaagaaggacaagaacgaatacttttggggctgcaccggctttgccgacggctgcaagttcgcgtgcgacgacaagggcggcaagcccgtcccgcgcgaggccccgaaagtctccgagctgcacaagtgcatggcctgcggccacggcctttcccgtcggcctggc------------aagaagcgcggcatgttctggtgggggtgcagcaacttcccgacgtgcaagcagacataccccgacctgaaaggcaggccggactacagcaaaggccgtaacgg------------------------caccaaccaggagtga-----------------------------------------------------------------------------------------------------------------------------------------------------------------------------------------------------------------------------------------------------------------------------atgagccgcttcc---agcgcctcaccaagtacgtcgccatcgg---aggcggcgcggccttgttgctcgccggcgc------------ggcctatctcgccggcgcgaaggtcaacaccaccaaaagcattccggtcggcctgtactggaaatcgaatgcgccggtggagaagggggcttacgtcatgttctgcccgccgcaagtcggcgtgttttcggacgccaaggagcggggctacatcgccggcggtttctgccccggcgactacggctacatgatgaagcgagttttagccgctaaaggcgacgaggttgccatcaccgacgccggcgtgcgcgtgaatggcgggctgctgcctcacagcgcgctcatcaaggccgatccatcagga-cggccgctgcctcgttatcagtccgacagctacaccctggggaccgccgaggttctgcttatgtccgacgtaagcgacacgtctttcgacggccgctacttcgggcctgtcaatcgttcgcaaatcatcaccgtcatcaggccggttctgacctggtga---------------atgaagaaccg---aaacaacgccgtggggccacagatacgggcg---aaaaaaccgaaggccagcaagaccgttcccatcctcgccggcctgtcccttggggcaggcttgcagaccgcgacgcaatatttcgcccattccttccagtatcaggccggacttggctggaatatcaaccacgtctacacgccctggtcgatccttcaatgggccggcaagtggtacggccaatatcccgacgatttcatgcgcgcggccagcatgggtatggtcgtttcgaccgtgggcctgctgggcacggccgtcacgcagatggtcaaggcgaacaccggcaaggcgaacgactatctgcacggttcggcccgctgggccgacaagaaggacatacaggccgccggcctgctgccccggccgcgcaccgtcgtcgagctggtgtcaggcaaacacccgcccacttccagcggcgtctatgtgggcggctggcaggacaaggacggcaagttccactacctgcggcacaacggccccgagcacgtcttgacctacgcgccgacgcgctccggcaagggcgtcggcctggtcgttccgacgctgctttcctgggcgcacagcgccgtcatcaccgacctgaaaggcgagttgtgggcgctgaccgccggctggcggaagaagcatgcccgcaacaaggtcgtgcgctttgagccggcatccgcgcagggtagcgcgtgct-ggaacccgctcgatgaaatccgcttggggaccgagtacgaggttggcgacgtgcagaaccttgccaccctgatcgtcgatccggacggcaagggcctggaatcgcactggcagaaaaccagccaggcgctgcttgtcggcgtcatcctgcacgcgctctacaaggctaagaacgagggtacgccggccaccctgccgtcggtggacggcatgcttgccgacccgaaccgc-gacgtgggcgagctttggatggaaatgaccacctacggccacgttgacgggcagaaccaccctgcggtcggctctgcggcccgcgacatgatggaccgcccggaggaagaatccggttccgtgctgtccaccgccaagtcctacctggccctgtaccgcgacccggttgtggcccgcaacgtcagcaagtccgacttccgcatcaagcaactgatgcaccacgacgacccggtaagcctgttcatcgtgacgcagcccaacgacaaggcccgtctgcggcctctggtgcgcgtcatggtcaacatgatcgtccggctgctggccgacaagatggacttcgag--------------------------------------------------------------------------------aacggccgtcctgtcgcgcactacaagcatcgtctgctgatgatgctcgacgagttccccagcctgggcaagctcgaaatcctgcaagagtcccttgccttcgtcgccggctacggcatcaagtgctacctcatctgccaggacattaaccagctcaagagccgcgaaaccggctacggccacgacgaaagcatcacgtcgaactgccacgtgcagaacgcctacccgccgaaccgcgtggagacggccgagcacctgtcaaaactgacaggcaccacgaccatcgtgaaggagcagatcacgacgagcggccgccgcacgtcggcgctgttgggcaacgtctcgcggaccttccaggaagtgcagcggccattgctgacccccgatgaatgcctgcgcatgccggggccgaagaagagcgccgacggcagcattgaagaggcgggcgacatggttgtgtacgtcgccggctatcccgcgatctacggcaagcagccgctctacttcaaagacccga-tattccaggcccgcgcggccgtaccggctccgaaggtcagcgacaagctgatc-------cagacg--gccaccgtcgaggaaggggaggggatcacgatatga---------------gtgattgccaagcacgtccccatgcgctccatcaagaagagcgacttcgcggagctggtgaagtacatcaccgacgagcaaggcaagaccgagcgcctgggtcacgtgcgcgtcacgaactgcgaggcaaacaccctgcccgc----tgtcatggc---cgaggtgatggcgacccagcacggcaacacccgttccgaggccgacaagacctatcacct-gctggttagcttccgcgcgggagagaagcccgacgcggagacgttgcgcgcgattgaggaccgcatctgcgctgggcttggcttcgccgagcatcagcgcgtcagtgccgtgcatcacgacaccgacaacctgcacatccatatcgccatcaacaagattcacccgacccgaaacaccatccatgagccgtatcgggcctaccgcgccctcgctgacctctgcgcgacgctcgaacgggactacgggcttgagcgtgacaatcacgaaacgcggcagcgcgtttccgagaaccgcgcgaacgacatggagcggcacgcgggcgtggaaagcctggtcggctggatcaagcgcgaatgcctgccggagctgcaagcggcgcaatcctgggaggacctgcaccgcgtcctgcgggaaaacgggcttaagctgcgcgagcgcggaaacggcttcatcttcgaggccggcgacggcacgacggtcaaggccagcaccgtttcgcgcgacctgtccaagccgaagctcgaagcccga-ttcggggcattca---------------------------------------------cgccagccgagggcggcgaagccccccgg-------------------------------------cgg-c--------------------------------------------------------------------------------------------------gggagtatcgagcgaagccgctcaagacccgca------tcgacaccaccgagctatacgcccggtatcagtctgaacgccaggaaatgggggccgtgcgcaagggcgagctggacacgctgcgccggcgtcgtgaccgcctgattgaagccgcgatgcgcagcaaccggctgcgccgcgccgctatcaagctgctgggcgaggggcgcattgcaaagcgactgatgtacgcgcaggcgcacaaggctctgcgcgccgacctggacaagatcaaccgcgagtaccggcagggccgtcaggcggtccaggagcgcacgcagcgccgcgcgtgggccgactggctcaaggccgaggcgatgaagggcgacgacaaggccctggccgcgctgcgc------------------gcacgcgagggccgcagcgacctcaagggcaacaccat-----ccagggcagcggcgaggccaagccgggcca-tgcggccgtgacggacaacatcacgaag-aagggaaccatcatctatcgcgtcggcagcagcgccgtccgcgacgacggcgaccgcctgcaagtctcgcgcgaggccaccacggacggcctggacgccgccctgcgcctggcaatggagcgcttcggcgaccggatcaccgtcaacggcacagcagagttcaaggagcggatcgcgcaggcggccgccgctggccgtctggcaatcacctttgacgacgccgcccttgagcgccgccgtcaagaactactga---------------------------------------------------------------------------------------------------------------------------------------------------------cgaaggagcaagcacatgagcaac---------------------ccgaacgaa---------------------------------atgacggacgaagagatcgcggcggcgatggaggcattcgacc---------------------------------------------tgccgcagccagaaccaccct---caacgccacaggcggcgacggcgaccgacgggacgctcg------------------------------------cgccgtcagcgccggcggaaccgtc------------------------------------------------------------------------------gcactccgcaagcccaacgttggacgcattggacgaaagccgccgccccaaagccaaaaccgtttgcgagcgctgtcccaactcggtgtggttcgcatcgccggcggagctgaaatgctattgccgcgtgatgttcctggtcacgtggagcagcaaggagccgaaccagctcacgcactgcgacggggagtttctgggccaggaagagggctaaagcccg------------------------------------------------------------------------------------------------------------------------------------------------------------------------------------------------aacagatcgcggcggccgagaaatatgttgccgagcgcgagcaaaagcggctaaacggcttcgatataccgaagcatgcacgatatactgatta---tgttggtgcgctgtcctatgcaggcacccggaacgtcgaggaccaggcgctggccctgttgaggaaagaaaacgacgagattctggtgctgcccgtcgataaggccacggtgcaacgcatgaagcgcctcgccatcg---gtgatcccgtcaccgtgaccccgcgaggctcccttaaaactacccgaggtaggagtagatga---------------------------------------------------------------------------------atggctgatgaaaccaagcc---aaccaggaagggcagcccacctatcaaggtgtactgccttccagacgaacgaagagcgattgaggaaaaggcggcggcggccggcatgagcctgtcggcctacctgctggccgtcggccagggctacaaaatcacgggcgtcgtggactatgagcacgtccgcgagctggcccgcatcaatggcgacctgggccgcctgggcggcctgctgaaactctggctcaccgacgacccgcgcacggcgcggttcggtgatgc------------cacgatcctcgccctgctggcgaagatcgaagagaagcaggacgagcttggcaaggtcatgatgggcgtggtccgccc---gagggcagagccatga-----------------atggcgaaaa-------------------------------------ttcacatggttttgcagggcaagggcggggtcggcaagtcggccatcgccgcgatcattgcgcagtacaagatggacaaggggcagacacccttgtgcatcgacaccgacccggtgaacgcgacgttcgagggctacaaggccctgaacgtccgccggctgaacatcatggccg---gcgacgaaattaactcgcgcaacttcgacaccctggtcgagctgattgcgccgaccaag---gatgacgtggtgatcgacaacggtgccagctcgttcgtgcctctgtcgcattacctcatcagcaaccaggtgccggctctgc-tgcaagaaatggggcatgagctggtcatccataccgtcgtcac-cggcggccaggctctcctggacacggtgagcggcttcgcccagctcgccagccagttcccggccgaagcgcttttcgtggtctggctgaacccgtattgggggcctatcgagcatgagggc---------------aagagctttgagcagatgaaggcgtacacggccaacaaggcccgcgtgtcgtccatcatccagattccggccctc-aaggaagaaacctacggccgcgatttcagcgacatgctgcaagagcggctgacgttcgaccaggcgctggccgatgaatcgctcacgatcatgacgcggcaacgcctcaagatcgtgcggcgcggcctgtttgaacagctcgacgcggcggccgtgctatga---atgactgcggct---caagccaagac---caccaagaaaaacaccgctgc---ggccgctcaggaagccgcaggcgcggcgcagccgtccggcctggggttggatagcatcggcgacctgtcgagcctcctggacgctcctgcggcgtctcagggcggttcc------------ggccctatcgagctggacctggacctgatcgacgaagatccgcatcagccgcggacggccgacaaccccggcttttccccggagagcatcgcggaaatcggtgccacgatcaaagagcgcggggtgaagtcacccatttcggtgcgcgagaaccaggagcagccgggccgctatatcatcaatcacggcgcccgccgctaccgtggctcgaagtgggccggcaagaagtccatcccggcgttcatcgacaacgactacaacgaagccgaccaggttatcgagaacctgcaacgcaacgagctgaccccgcgcgaaattgccgacttcattggccgcgagctggcgaagggcaagaagaaaggcgatatcgccaaggaaatcggcaagtcgccggcgttcatcacccagcacgtcacgctgctggacctgccggagaagatcgccgatgcgttcaacaccggccgcgtgcgcgacgtgaccgtggtgaacgagctggtgacggccttcaagaagcgcccggaggaagtcgaggcgtggcttgacg---acgacacccaggaaatcacgcgcggcacggtcaagctgctgcgcgagtt-cctggacgagaag------------------------------ggccgcgatcccaacaccgtcgatgccttcaacggccagactgatgccgagcgtgacgcggaggccggcgacggcc---------aggacggcgaggacggcgaccaggacggtaaggacgccaag-----------------------gaaaagggcgcgaaggagccggacccggacaagctgaaaaaggccatcgtccaggtcgagcacgacgagcgccctgcccgccttatcctcaaccgtcggccgccggcggaaggctatgcctggttgaagtacgaggacgacggccaggagttcgaggcgaaccttgccgacgtgaaactggtcgcgctcatcga--gggctga----------------------------------------------------------------------------------------------------------------------------atgaagaaacggcttaccgaaagccagttccaggaggcgatc---caggggctggaagtggggcagcagaccatcgagatagcgcggggcgtcttagtcgatgggaagccacaggcgacgttcgcaacgtcgctgggactgaccaggggcgcagtgtcgcaagcggtgcatcgcgtgtgggccgcgttcgagga---caagaacttgcccgaggggtacgcgcgggtaacggcggttctgccggaacatcaggcgtacatcgtccggaagtgggaagcggacgcc------aagaaaaaacaggaaaccaaacgatga-------------------------------------------------------------------------------------------------------------------------------------------------------gtggagggtcaagcaatgtcgaagattat---caagttcccaggcgtggaagtggag--------------------------------------------------------------------------gccgaggc------ccctgccccgcgcgttgaggccccgagcaaggccccgccccggttcacttttgccaagggtgtccaggccctggtccgctttgtatgggtcgttactgtcctggtgtggccggtggcgaagtggatcatctctatcgacgttttctttcagttcctgcggatgctgtaccactggaacacccttggcgttcatgccg-gctggacgttcctggtgcatttcgcggtactgaccgcactcacctatttcgtgtcgctctacaagcccaaggggctgtag------

>pDS3
---------------------------------------------------------------------------------------------------------------------------------------------------------------------------------------------------------------------------------------------------------------------atgcagaacgagttcaacgag-------caggaatacaggcgcaagctcatcgagggcgggcttagcgaagccgacgccaccgaccttgccgcccgtaccgccgccgctcgcag----ggactcgggcagcgccggcggggccttccgccccgccggttc--------------------------------cctcttcgagctgccggccacggccg----------gcgacaacgaggcggctt------------------------tgccgccgaagctaccgacgccggcaagtgccgccgtcgagcgatccgagcgcatggcgcaggaatcggccgagcttgcgcgcacgatgggcctgccgcccg------aaccgcgcaccgccgtgaacaagatggccgagcagatcggc-gcgctggcccaggacaaacggagtagtgcgatggcgaccaagaag-----cgaacggccgg--------------cggtgagctggccgagaaggtcagcgaggccaagcagacggccttgctcaagcacacgaagcagcagatcaaggacatgcagctctcgctgttcgacctggctccctgg-ccggatcacatgcgggcactgcccaacgacttcgggcggtcggcgatcttcaccgtccgcaacaagaaggtgccgcgc-gccgcgctgcaaggccagtcgatctaccac-gtcaacaaagacgtggagatcacctacaccgggatcgagctgcgcgccgacgacgacgagctggtattcgcccaggtgctggagtacgcgaagcgcaccgcgctcggagagccggtttccttcacgttctacgagctttgccaggacttggactggtcaatcaacggtcggtactacacaagggccgaggaatgcctgacgcggctccaggcgtcggccatgcagttctcatcccaacgcatcggccggctcgaatcggtgtcgctgatccggcgcttccgcgtcctggatcgcggcaa---gcgcacgtcgcgctgccaggtcgagatcgacgccgaaatcgtggtgctgttcgccggcgaccactacacgaaattcgtgtgggagaagtaccgcaagctgt-cgccc-accgcg--cggcgcatgttcgactacttcgccacccacaaggagccgtacccgctcaagctggagacgttccggctgatgtgcggctcggattccacccggccgaagaagtggcgcgagcaggtaggcgaagcgtgcgac--gagctgcgcgaaaacggcctggtcgaaagtgcgtgggtgaacgacgacctggtgcattgcaagcggtga------------------------------------------------------------------------------ttgtacaactacatcttcttcacgaacgtgctccggctgctcgatgagcggcacatgacgaaaaaggagctatcggacaggtcgggggtttcgatctccttcctgtccgatctcactactggcaaagccaacccctccctaaaggtgatggaggacattgcgcaggcccttgaaactcccctgccgctcctgcttgaatcgaccgacctggacaaagaagcccttgacaccctggccggcggcaaggcacc------------ccgaagcctgccgccaggcttcgagcgcgtggcggccgtgctgccagaacaccag-gcgttcatcgtcaagaagtggggcgaagcgacaaggaagaaacttagagggagttga----------------------------------------------------------------------------------------------------------atgaccgaccagaaaccagaacacaa-------------------cagcatcaaggaacgggcgaagaagaagctcgaacgcgacatggggccggagctgctggccgccctcaacgatcccaagaccgttgaaatcatgctcaacgcggacggcaagctctggctcgaacgcctgggcgagccgatgaagtgcatcggcacgctgcgcgtcgcgcaggcgcaagccatcatcgaaaccatcgcgggctaccacggcaaggaagtcacgcgctccaagccgatcctggaaggcgagctgccccttgatggcagtcgcttcgccggccagctcccgccggttgtgcccgcacccaccttcgccattcggaagaaggccgtcgccatcttcacgctcgatcagtacgtcgaacgcggaatcatgaccgcgccgcagcgcgaggcattgattgcagcggtgcgcgcgcaccggaacatccttgtgatcggcggcaccggctcgggcaagaccacgctggtgaacgcgatcatcaacgagatggtgattcaagacccgaccgagcgggttttcatcatcgaggacaccggcgaaatccagtgcgccgccgagaactacgtccagtaccacaccagcatcgacgtgaacatgacggcgctgctgaaaaccaccctccgcatgcgccccgaccgaatcctggtcggcgaggtgcgcggccccgaagcccttgatctgttgatggc-ctggaacaccgggcacgaaggaggtgctgcaaccctgcacgcaaacaacgccaaagctggattggatcggctcgccatgctcatcagcatgcac---cccgattccccgaaacccattgaaccgcttatcggcgaggcggttcacgtggttgttcatatcgcccgcgtc---gaaggctcgcggcgcatccaggaaatcttggaggtttccgggttcgccaac--ggccagtacatcaccaaaaccctctga------atgcaagcaaccttcccg---gcattccgcctcaac---cgcaacgccctgt---tctacatgggcctcttcgccctcctggcgttcttcctgctggccccccagcacgcattcgcctccgagggcaccggcggctctctgccgtatgagagctggctgaccaacctccgcaactccgtcaccggcccggtggccttcgcgctgtcgatcatcggcatcgtggtcgccggcggcatcctgatcttcggcggcgaactcaacggcttcttccgcacgttgatcttcatcgtcctggtcatggccctgctggtcggcgcgcagaacatgatgagcacgttcttcggccg-tggcgcggaaatcgccgccctgaccgatggcgcgctgcaccaggt---------------caaggtcgccgcgctggacgtggccggcttccccggcgaagccgtcatgcgctgggccgagcgcggccacatcgcggggtaa----atggctctgcgcgcgatccccatccgtagggccggcaaccgagaaaacctgttcatgggcggggatcgtgagctggtgatg-ttctcgggcctgctggccggcgcgctgattttcagcgcccaagaagtgagggcaacggtgttcggcatcgccttgtggttcggcgcgc-tcttcgcgctgcgcctcatggcgaaggccgatccgaagctgcgacacgtgtacctgcggcaccgccggtaca---agccgtactacccggctcgcagcacgcccttccgtgacaacacgccgagtcaagggaagcaatacaaatga------------atgagcatcgccgacaccctcaagggcttga------tcttcaagaagcccgccaactccgccgagc------cgcgcgatccgcgccgctcgaaggaaccgctcgc-------------------cggcggccgccgtgcgggcg-aggcc---------------------------gagaacccctacctggccgcgcgccgcacctggaacgatcacgtgggcagcgtcgtctcgcagcgccaaacctggcagg-----tgataggcatcctgtcgctgt------------tgatcgcgctggccggcgtgggtggcgtgatccacatc-ggcagccagtcgaagttcatcccctacgtggtcgaggtggacaagctgggccagacggtggc------------------------------------------------------------------------------------cgccggcccggtgcaggccgcagggaaggccgatccgcgtgtcatccacgccgccgttgcggactggatgagctgcgcgcgcatggtgtcgcctgacgtggccttg-cagcgcaagtgcgtgttcaaggcgtactcgatgctcgcccccaacgatccggcgacgccaaagatgaacgagtggttgaacggcacgcccgattccagcccgttcaagcgcgccgagaaggaaatggtcagcgtcgagatcaagaccgtcatcccgcaaacgcccgaca-cctggcaagtcgagtgggt-ggaaaccacgcgcgaccgccaaggcacgctgaaaggtcagcccgtcacctggcgcgcgctcgtgactacctac---atcgccgaggtcacgcccaacaccaccgatgagcaactgcggaacaacccgttgagcatctacgtgcgtgattactcctggtcccgcatccaatga----------------------------------------------atgaagaaaaccctctccgctttgatcgt-gggcgctgctgtggcg---------gtgccctccctggctctggccgcccc---tggcgacgacattgccgacaagtatttcaacaagaccaacccgacgctgaccgctcaagagcgcgcggcgctcgccatcgccaaacggtgggaagcgggg---tcggcgaccggcatcaagccggtggccggctcgggcggtgccatcaagttcgtgtacggcgcgcagcagccgagcatcgtttgcgcggtgctccaggtgtgcgacgtggccttgcagcccggcgaacaagtgaactcga-tcaacctgggcgacacggccaggtggacggtggaaccggccatcaccggcagcggcgcgaccgaggttcagcacctcatcatcaagccgatggacgtgggcctcgaaaccagcctggttgtgaccacgaaccgccgcagctac------------cacttccgcctgcgctcgcatcgcaccgagtacatgccgcaagtctcgttcacgtaccccgaggaagcgcaagccaagtgggacgcgatccagcgccgcgagaagcaggaacgcaccgacaacaccctgccggcgacgggcgagtacctgggcgatctctcgttcgactatgagctgtccgggtcggcgagctggaagcctgtgcgcgtctacaacgatggccgcaagaccatcatcgaaatgcccggcacgatgcagcagaccgaagcgccgacgctc-ctggtcgtgcgcaaagagggcggcttgttcaccgacgacgaaacggtgctggtcaattaccgcgtgcagggcaatcgctacatcgtggacacggtgtttgaccgcgcgatcctgattgccggtgttggcagtagccaagaccgcgtgaccatcagccggaggaagtga---------------------------------------------------------atgcgcaagatcgtctctctcgcgctgctcgccctcgccctgggcctcggcggctgcgcaaccacc------agccagtacggcaacttcgtccagtcggccg---cgctcgatcagcagaagctcgccaccgacgcggtgcagcagctcgccacgctgtacgcgccggcgcgcacgcgcctggagctgcaacagcc---gacgcccgatccgttcggccaggcgctcgtcaagtcgctgcgcgacaagggctatgccctcctggagtacg-ccccggccggcgcttccacgcaggccc------------------cggcctcggcggcatcgca---ggcgagcgcaccggccacca---cggcc--------gcgtcgggcggc------------------------ctgccgttgcgctacgtgctcgaccaggctgg---cgactcgaacctgtaccgcctgaccttgatggtcggcaatc---aatccatcacccgcccttacctg---gcgcaaaacggcacgttcgcgccggccgggtactgggtgcgcaaggagtga------------------------------------------atgacagaaa---------------acgccgatcagatggcacctgacgcttcgcctggcgaagtgtccaagaaggcgggc---gtccgtcgcgtcaacaacatgcccatgtacatcctcggcggcgtcctgctgtcgttcgtgctggtcatggccctggtcgcggcggatcgcgcggccaagcagaacgc---gccggcggacggccccaaggagaaggccggc------aacacgtcgatgttcgccaaggagatcgcaggcgacaa---------------------gaccggcggcttgat------------------------------cgagccggcaagcccgctcaaggtgcccgacatgccgac---------------------------cggcccggcgtcggctccgc---------tggagatcgcgcggccgtccaacccggacgcgccgccggccccgccggccaa------ccccggca---acccgggccagccg--------gtgaacgacgacgaggcccagcgcatccgcatggcgaagatgcagatgttcggcgaagccgtgaaggccaagaccaccgtgcgcgtggatgccccgcgtagcaacggctccgcgccgggtgg----------------cccgagcacctacaccggcacgccgcagacgcgcgatgaaatgctgaaccgcatcgcagcggtgcagcagcaaatcgacgcgcagcgcagcaacgatccgaccgccgcctatcaagcacgcctggcgcagattcgcggcatgggcgt--------cggtggtggcggcgcggctccggccgccggcggcatgggcg---------cgggcggtgcgccgcagctcctgcaaacctcgaccagcggcggc------gggcgcaacagcatggcgcagttc---ggccaaggtgggcagggcgaccgctggaagctggattcgcagccggaagcgccgcgcacaccgttcgagctgc-gcgcgggcttcgtcgtg-ccggccacgctcatttcgggcatcaactccgatctgccgggccaaatcatggcccaggtcgcgcaggacgtgtacgacacaccgaccggcaagcacctgttgatcccgcagggatcgcgcctcgtcggctcgtattcgagcgacgtggcctacggccaagcgcgcgtgctggttgcgtggcaacgcatcgtgttccccgatggcaaggcgatggacattggcgcgatgccaggcgcggacagcgcgggatacgcgggcttccacgaccaggtgaacaaccactatgtgcgcctgttcggctcggccttcctcatgtccggcgtgacagcaggcatcacctaca------gccaacgccagaaccaggccacaaa---cacctatggcgcaccgagcgccagcagtgccctaagcgaagccctcggccagcagctcggccaggttacggcgcaactcatcgccaagaacctgagcatttcgccgacgctggaaattcggccggggtatcgcttcaacgtcgtggtcacgaaggacatgacgttttccaagccgtaccgttccttcgattactaa---------------------------atgaagccg---------aagtttttagccgctaaattggccctcgtcattgctgtttcgagcacgctggcggtca------cacctgtgcaggctggcatccccgtcatcgacggcaccaacctgtcgcagaacatcatgacggccatcgaatcggtggcccagacgctcaag---------------------caaattgagcagtacagcacccagctccagcagtatcaaaaccaactccagaacacgatggccccggccgcgtatatctgggatcaggcgcaatcgaccatcaacgggttgatgaacgcggtcaacacgctggattactacaagacccaactcggcagcctggacagctacatcggcaagttccaggacgtgaactactacaagaactcgccgtgctttacgg---cggcagggtgctccgacgcggaacgcgcagcacttcggaatgtggcccag---ctcgcgagcgagtcgcagaagaaggccaacgatgccttgttcaagggcctcgataggcagcaaacgaatctcacggccgatgcagcgacgttgcagcgtcttcaatcggcagcgcagggcgcgcagggccaaatgcaggccatcggctacgccaaccagctcgccagccagcaggccaaccagctcttgcagattcgtggcct-gctgatcgcgcagcagaacgcgatggcaaccaa---------gatgcaggccgacgcc--gacaagg---aagcccagcaggcggcagcggccgcacaactgcgccagggca---------------gctac----------------cgggccagcccggcgcgcacctggtaa-------------------------------------------------------------------------------------------------------------------------------------------------------------------------------------------------------------------------------------------------------atgaga------------------------------------------------------------------------------atgccagccaatctaaaaa-------------------------------------------------------------------------------ccctcgccctgccgctgttcgtc-----------tggctggcgttcttcgcggtcgat---gcccacgc---ggccatcgacaacgccggcgtgttcgatagcgtgctggatcgctaccaggccgccgcgagcggctgggccggtgtcatcaccacggccgcaacctggctcttctggacgctggttgtgatctcgatggtctggacgttcggcatgatggccttgcgcaaggccgacattggcgagttcttcgcggagttcgtccgcttcacgatctttaccggcttcttctggtgggcgctaaccaacggccctaacttcgcctcgtccatctatgcgtcgttgcggcagctcgccggcaacgcgacgggcctgggcaatgctc---------------tgtcgccctcggacatcgtggacgtgggctttgcgatcttcgacaaggtgatggatcagtcctcggtgtgg-----------tcgccggtggacagcatggccggcatcctcatggccgtggcgatcctggtcatcctggccctggtcggtgtgaatatgcttctgctgctcgcgtcgggctgggtgctcgcctacggcggcgtgttcttcctcggcttcggtggttcgcgctggacttccgacatggcgatcaactactacaaggtcgtcctgggcgtggccgcgcagctcttcgcaatggtgctcctggtgggcatcggcaagaccttcctcgatgactactactcgcgcatgagc-gccggc---atcag---------cctcaaggaaatgggcgtgatgctgatcgtcgtcatcatcctcttggcgttggtcaacaagattccgccgctcatcgccgggatcatcaccggcgcgagcgtgggcgg--tgccggcatcggcca---gttcggtgcaggtgctgcgttgggtgccgcaggcatggca---------gcagcagcggccgcgaccggcggcgccgctctggc---cgccggcgcagcctcggccgccggtggtgcctctgccgtcatggccgccttctcgaagg------------ccaatgagaacgtgtcggcaggcacggacg------------ttatgtcggccttctcgggc----------------ggcggc---------------agctcggg---cggc------------------------------------------------------ggtgcgggcggcggc---------------------------------------ggcgacgccggcaccggc------agcacgcccttcgctcaggctgcgggctttagc-------------------------------------------------------------------------------------------------------------------------------------------------------------------------------------------------------------------------------------------------------------------------------------------------------------------------------------------------------------------------------------------------------------------------ggcagcaccggcc---------------------------------------ccggcttgctcgcatcggccgcatcggccctcggcacggccggccgcatcgccgccgacgccggcgcgaacttggcgaagggaaccgccgatgttgccaaggccaaagccgcgagcctgc---------------gcgaagccgcagccgagcggatcgccgacaccactggcgg----------------------------------------aaagatcgccgccgcgatcaaggcgcaaggaagcggcacg------------------------------------gccga---gaacatcgacgtgcccgacc-------------------------------agc---------agcccgcgccgagcttcggc-----gacaacagcctggcaggcggcc------------------------------------------------------------------------ctgccgatgccgatcccgag-------------------------------------------tccgaagtagctgcgttcgcc------------------------aaccgcgagcaagg---------------ccgcgacggcacaactgcgtaa------------------------------------------------------------------------------------------------------------------------------------------------------------------------------------------------------------------------------------------------------------------------------------------------------------------------------------------------------------------------------------------------------------------------------------------------------------------------------------------------------------------------------------------------------------------------------------------------------------------------------------------------------------------------------------------------------------------------------------------------------------------------------------------------------------------------------------------------------------------------------------------------------------------------------atgcgccttttcatcgcagaaaagccgtccgtcgccaaggccatcgccggcgagctgggcgcgaccggcaagggcgacggcttcatcgagtgcggcaccgacaaagtgacctggtgcttcgggcacatgctcgaacaggccgaccccgacgagtacacgcccgatgacgtgccgcgcggccagtccggcaagaaggtctggcgcgtcgatgagctgcccatcatccccgagagctggattctcaagcccaaggacgac------gcgaagaagcagctcgccgtgatcggcaagctgctcaaggaggccaaggagatcgtcaacgccggcgaccccgaccgcgaaggccagttgctggttgacgaagtgctgga---gcacttccgcaacagcaagccggtgcgccgcttttgggtgagcgcgcaggactccgtttccgtcaagcgcggcctggccgcgttgaaggagaacaccacctatgcaggctgggccgacgctgcacgcgggcggcagcgcgccgactggctgatcggcatgaacctcagccgcgcgtacacgctgcgcgcgcagcgcggcggctcgcgcgccctgctgaccgtgggccgcgtgcagacgccgacgctggccctcgtggtcgcccgcgaccgcgagatcgaggcattcaaggccgtgccgtaccacaccatccgggcggtggtgcagcacgccggcggcagcttcgccgccgcatggaaggcgaaggaggatcaagccggtctggacagcgaaggccgccttgtcgataccgccgtcgccgacgccctggtggccgccgtcaagggccagccgggcaccatcgccgcgtacaaacaggaggccaagaagcagaaccagccgctggccttcgccctgtccgacattacggcactggcctcggccaagttcggctacagcgccgaggacgtgctgaacacctgccaggcgctctacgagacgcacaagctgacctcgtacccgcgcaccgactgcgcctacctgccggagtcgcagcacgccgacgcgccgcgc-------------------------gtgctggaggcgatcaagcacgtcaaccccgaactggccggcctggtcgatggtgccgatccgcgtatcaagtccaagacgtgggacgactcgaagatcaccgcgcaccacggcatcgtgccgaccatgcagaagggcagcaaggccgccctcagcgagcgcgagcgcaacatctacgacctgatcgtgcgcgcctacctggcgcagttctacccgctgcacgagtacatgcagaccaccgtgggcgtc--gagatcgcgggcgagaacttcgccgcgagcggcaaggtagtcacgcgcaacggctggcgtgacgtgtacagcc------------aggccgacgaggaaggcgagaaggacgaggacgacgacagcggcacgcaggccctgccgtcgatggcccagggcgacgccgtgacctgcacggacgccacccgcaaggacgccaagacgaagccgccagcgcgctttaccgagggcacgctg------------atccgcgcgatggagaacatccacaagttcgtcagcgatgccgagcacaagaagatgctg---------------------cgcgagggcgacggcatcggcacgtcgg-----ccacccgtgcgtcgatcatttccgagttgaagcggcgcgagttcctggccgtcaaaggcaagcagatcatcagcacgaccctcggccgcagcgtcatcgacgcgctgcccgaggttgtgaaaagcccggtgctgaccgcgctctacgagcggatgctgaaaggcgtcgagcagggcacggtcgccctggacgccttcatcacgaagcaagagacgttcatccgcgaccaggtggcgaaggccaacagcggagccgtgaccatcgccgg---------------------------------------------------------------------------------------------------------------------------cggcaaggaag---------------------ccgcgccggtgtcatcccttcacaagtgcatggcctgcggcagcggcttgtcgcgccggccgagc------------aagaagaaggggcaattctggtggggttgcagcaacttccccacatgcaagcagacctaccccgacctcaagggtcggcccgactacagcaagggccgcaacggcccggcatcc------------------------gaatga-----------------------------------------------------------------------------------------------------------------------------------------------------------------------------------------------------------------------------------------------------------------------------atgagccgcatcctgaaacgcatcgcggcaggcgtcgtcatcgc---gggcgtggccgccctgctgctggccgccgg------------cggctatgccgccggtgcccgcgtgaacaccaccaagagcattccggtcggcctgtactggacgagcagcgcgccggtggagaagggggcctacgtcctcttctgcccgccgcagctcggcgtgttcgatgacgccaaggagaggggctacatcggggccggcttctgccagggcggctacggctacatgatgaagcgcgttttagccgctaaagacgatgccgtcgccgtcgccgatgacggcgtgcgcgtcaacggcgagctgctgcccctcagcgcgccgatcaaggccgacaaggccggt-cggccgctgccgcgctatcagtccaacagctacacgctcggcaattccgaggtgctgcttatgtcggacgtgagcgccacatccttcgacggccgctacttcggcccgatcaatcgttcgcaaatcaagaccgtgatccgtccggtcatcacctggtag---------------atgaagatcaagatgaacaacgcggtagggccgcaagtccgaacc---gccaaaccgaagccgagcaagctgctgccggtgctgggcgcggcctcgatggtcggcggcctccaggccgcgacgcagttcttcgcccacacgttcgcctatcacgcgaccctcggccccaacgtgggccacgtgtacgcgccctggtcgatcctgcactggacgtacaagtggtacagccagtacccggacgagatcatgaaggccggcagcatggggatgctggtttcgaccgtgggcctgctgggcgtggccgtggcgaaggtcgtcacgtccaacagctcgaaggcgaacgagtacctgcacggctcggcccgctgggccgagaagaaggacattcaggcggccggcctgctgccacgcgagcgcaacgtcctggagatcgtcaccggcaaggccgcacccacggctaccggcgtgtacgtgggcggctggcaggacaaggacggcaatttcttctacctgcggcacagcggccccgagcacgtgctgacctacgcgcccacgcgctcgggcaagggcgtcggcctggtggtgcccacgctgctgtcgtggggcgcgagcagcgtcatcaccgacttgaagggcgagttgtgggccttgaccgccggctggcggcagaagcacgccaagaacaaggtgctgcgcttcgagccggccagcacctcgggcggcgtctgct-ggaatccgctggacgaaatccgcctcggcaccgaatacgaggtgggtgacgtgcagaaccttgccacgctgatcgttgacccggacggcaagggcctggactcgcactggcagaagaccgccttcgcgctcctggtcggcgtgatcctgcacgcgctgtacaaggccaaggacgatggcggcaccgccacgctgccgtccgtcgatgcgatgctggccgacccgaaccgg-gacattggcgagctttggatggaaatggcgacctacgggcacgtagacggccagaaccatcacgccatcggctcggcggcccgcgacatgatggatcggcccgaggaagaagccggatcggtgctgtccacggccaagtcgtacctggccctgtaccgcgaccccgtggtggcccgcaacgtcagccggtcggacttccgcatcaagcagttgatgcacgaggacgacccggtaagcctctacattgtcacccagcccaacgataaggcccgcctgcggccgctggtgcgcgtcatggtgaacatgatcgtgcgcctgctggccgacaagatggacttcgag--------------------------------------------------------------------------------ggcggccggccggtggcgcactacaagcaccggctcttgatgatgctggacgagttcccgagcctcgggaagctggagatcatgcaagagtcgctggccttcgtggccggctacggcatcaagtgctacctcatctgccaggacattaaccagctcaagagccgcgagacgggctacggccacgacgaaagcatcacgtcgaactgccacgtgcagaacgcctacccgcccaaccgcgtcgagacggccgaacacctgtcccgcctcaccgggcagaccaccgtggtgaaggagcagatcacgaccagcggccgccgcacggcggcgatgctgggccaggtgtcgcgcacttaccaggaagtgcagcggcccttgctgacgcccgacgaatgcctgcgcatgccggggccaaagaagaacgcccagggcgagatcgaagaagccggcgacatggtgatctacgtcgcgggctacccggcgatctacggcaagcaacccctgtacttcaaagacccag-tgttctcggcacgcgccgcgatccctgcgcccaaggtcagcgaccgcctgcgcg------ccgtcgcacaggccgagacggaaggggagggcatcacgatatga---------------atgatcgccaagcacgtgccgatgcgctcgcttggcaagagcgacttcgcgggcctggcgaactacatcaccgacgcccaaagcaaagaccaccggctgggccacgtgcaggcgacgaactgcgaagccggttccatccagga----cgccatcac---ggaggtgctggcgacccagcacacgaacacccgcgcgaagggcgacaagacctaccacct-gatcgtcagcttccgggccggcgagcagcccagcgccgacaccttgcgcgcgattgaggaacgcatctgcgtcgggctgggttatggcgagcatcagcgaatcagtgccgtccacaacgacaccgacaacctgcacatccacatcgccatcaacaagattcacccgacgcggcacacgatgcacgagccgtactacccgcaccgggcgctggcggaactctgcacggccctggagcgcgactacggcctggagcgcgacaaccacgagccgcgcaagcgcggcgcggagggccgggccgccgacatggagcggcatgccggcgttgaaagcctggtcggctggatcaagcgcgagtgcctggacgagatcaagggcgcgcagtcctggcaggaactgcaccaggtcatgcgggacaacggaatggagctgcgcgtccgcgccaatggcctcgtgttcgaggccggcgacggaacgatggtgaaggcgagcacagtagcccgcgacctttccaagccgagcctggaggcgcgg-cttggcccgttcgaggct---------------------------------------tcgcccgaacggcaggcgcaaaccaccgcg-------------------------------------aag-c--------------------------------------------------------------------------------------------------ggcagtaccgcaaagaccccatccgccttcgcg------tcaacaccgtggagctgtacgcgaagtacaaggccgagcagcagagcttgaccacggcgcgcgcccaggccctggagcgcgcccggcatcgcaaggatcggctgatcgaggcggccaagaggtcgaaccgcctgcgccgcgccacgattaaggtggtcggcgagggccgcgcgaacaagaagctgctgtacgcccaggcgagcaaggccctgcgcagcgaactccaggcgatcaacaagcagttccagcaggagcgcacggccctctacgccgagcacagccggcgcacgtgggccgactggctcaagaaggaggcgcagcacggcggcgccgacgccctggccgccctgcgc------------------gcccgcgaggcggcccagggcctcaagggcaacaccat-----ccggggcgagggccaggcgaagcccggcca-cgcgccggcggtggacaacatcacgaag-aaggggacgatcatcttccgcgccggcatgagcgccgtgcgcgatgacggtgaccgcctgcaagtctcccgcgaggccacgcgcgaagggctgcaagaagccctgcgcctggcgatgcaacgctacggcaaccgcatcaccgtcaacggcacggtggagttcaaggcgcagatgatccgcgccgccgtcgattcccagctacccatcaccttcaccgatccggctcttgagagccggcggcaggcgcttttga---------------------------------------------------------------------------------------------------------------------------------------------------------acaaggagaacacccatgagcgaa---------------------ccgaaaga---------------------------ccagagcatcgaggacgaac---tggacgcggcgctggcggccctggacagcggcccgctgccgac---------------------------cagcacgctaccggagccgcagc---cgtcgcccgagcaggcgacggccggccagccgccggccgagg------------------------cgaccgcgccgacgccggccttcacgccgccacc------------------------------------------------------------------------------gtccaccggaagcccgacgttggacgccttggaagaaaaccgccgccccaaagccagcaccgtttgcgagcactgtccgaactcggtgtggttcgcatcgccggcggaagtgaagtgctattgccgcgtgatgttcctcgtcacgtggagcagcaaggaacccaaccagatcacgcactgcgacggggaatttctcggccaggaacaggagtaggccagacgccgccgggc------------------------------------------------------------------------------------------------------------------------------------------------------------------------------------------gtcgccgccgccgacaagtacatcgccgaacgcgaggcaaagcgcctaaaaggtttcgatataccgaagcattcccgatatactgccgg---tgatggtgcgctcacgttccagggcaccaggactatcgagggccaggcgctggccctctt---gaaacgaggtgatgaggtcatggttatgcccatcgaccaggccacggcccggcgcttgacgcgcatcgcggtcg---gcgatgccgtctcgatcaccgcgaaaggctccatcaaaacgtcgaaaggaaggagtagatga---------------------------------------------------------------atggagaacgacgaa-----------aaggaacacggc---cgccg----gcggcggcagcacctgcgggtgccggtgttccccgaagagaaagacgagatcgaggcgaacgccaagagggcgggcgtcagcgtggcgcgctatctgcgcgacgtgggccagggctaccagatcaagggcgtcatggactaccagcacgtgcgcgagctggtgcgcgtcaacggcgaccttggccgccttggcggcctgctcaagctctggctgaccgatgacgtgcgaacgctccagttcggcgaggc------------gaccatcctggccctgctgggccggatcgaggccacccaggacgaaatgagccggatcatgaaggccgtggttcagcc---gagggccgagccttga-----------------atggcgaaaa-------------------------------------ttcacatggttctgcaaggcaagggcggcgtcggcaagtcgatgatcgcggccaccatcgcgcagtacaaagccggcaagggacagaagccgctttgcatcgacaccgatccggtgaacgcgacgttcgagggctacaaagccctcaacgtgcgccggctcaacatcatggacg---gcgacgagatcaacacccggaatttcgacgccctggtcgagatgatcgcgtcggccgag---ggcgacgtcatcatcgacaacggggccagctcgttcgtgccgctgtcgcactacctcatcagcaaccaggtgccggcgctgc-tccaggacatgggccacgaactcgtggtgcatacggtcgtcac-cggcggccaggccctggtggacacggtgagcggcttcgcccagctcgccagccagttcccggccgaatgcctgttcgtggtctggctgaacccgtattgggggccaatcgagcacgagggc---------------aaggggttcgagcagttgaaggcgtacacgaccaacaagggccgtgtgtccgccatcatccagattccggcgctg-aaagaggaaacctacggccgcgacttcgccgaaatgctccaggatcggcgcaccttcgatgaggccctggccgattcggcgctcacgatcatgacgcggcagcggctcaagatcgtgaaaacccagctcttcgcccagctcgaaaacgcggcggtgctctga---atgagcgcc------------aagaccaacgccaagaagaaggagcag------------------------gacaagccgcaatcgtccgggctgggcctggacgggctgggcgacctggccggcctgctgaacgagcagccggcggccaacgccggcggc---------gcaggcccgcaggagctgccgcttgacctgatcgacgaagacccgcaccagccgcgcacggccgacaaccccggcttctcgccggagagcatcgcggagatcggcgagacgatcaaagcgcgcggcgtgaagtcgcccatcagcgtgcgcgagaacccggacgcaccggggcgctacctcatcaaccacggcgcgcggcgctatcgcggctcgaagtgggcgcacaagaccacgatcccggccttcatcgacaacgactacaacgaggccgaccaggttatcgagaacctgcaacgcaacgagctgacggcgcgtgagatcgccgacttcatcggccgcgagctggcgaagggcaagaagaagggcgagatcgccaaggagatcggcaagtcgccggccttcgtcacgcagcacgtcacgctgctggacttgcccgaacccattgccgaggcgttcaatagcggccggggcaaggacgtgactgtcatcaacgagctggtgacggcctacaagaagaaccccgacgaggtggccgcctggctggccg---acgacagccaggagctgacgcgcggctcggtgaagctgctgcgcgagtt-cctggaggacaagcgcagtca---------cgaggac---ggcgaccgtgatcccaacaccgtcgatgcgctgaccggcaagaccgacgc------------cgaggccggcgacggcg---------agcaggggccgc------------aggatgatgacgccaagg--------------------ggaagaaggagccgaaggaggccgaccccgacaagctcaagaaggccatcatccaggtcaagcacgacgaccggccggcacggctgatcctcaaccgccggcccccggccgagggctgggcctggctcaaatacgaggatgacggccaggagttcgaggccgaccttggcaccgtgcagcttgtcgcgctgctgga--gggctga----------------------------------------------------------------------------------------------------------------------------atgaagaaacggctaaccgaagcccaattccaggcggcgatc---aagggcctggagatcgggcaacagaccatcgacatagcgcgcggcgtgctggtcgatggaaggccccaggccgagtttgtggcctcgctggggctgaccaagggggcggtatcgcaagcggtcagccgcgtgtgggcagtggcggggg------aagtgctcccgcagggcttcgagcgggtgacggcggtactgccggagcatcaagcgttcatcgtcaagcgttgggaagccgacgccaagggaaagaggaaacaggaacccaactcatga----------------------------------------------------------------------------------------------------------------------------------------------------------------------atgtccaacatcat---caagttccccaaggagatcgagcagcccgccg---------------cgcccgcgccggtggagcctgcc-----------------------------gccgc---------gtctgctgcccccaacaaggcccccggtgctggcctgc------------------------tggccggcctggtcaagttcgtatgggtggcgaccgtgctggtctggccgatcctcaagtgggtgctgtcgattgccaccttcttccagttcgtgcggatgctctaccactggaacacgcctggcgtgtatgccg-gttggtcgttcctggcgtacttcgcggtgctgaccgcgatcacctacttcgtttcgatctacaagccgaaggggctttga------

>pRWC72a
---------------------------------------------------------------------------------------------------------------------------------------------------------------------------------------------------------------------------------------------------------------------atgccaaacgagttcaacgag-------caggaatacaggcgcaagctcatcgagggcgggcttagtgaagccgacgccaccgaccttgccgcccgtaccgccgccgctcgcag----ggactcgggcagcgccggcggggccttccgccccgccggttc--------------------------------cctcttcgagctgccggccacggctg----------gcgacaacaaggcggcct------------------------tgccgccgaagccaccgacgccggcaagcgccgccgtcgagcgatccgagcgcatggcgcaggaatcggccgagctggcgcgcacgatgggcctgccgcccg------aaccgcgcaccgccgtgaacaagatggccgagcagatcggc-gcgctggcccaggacaaacggagtagtgcgatggcgaccaagaag-----cgaacggccgg--------------cggcgagctggccgagaaggtcagcgaggccaagcagacggccttgctcaagcacacgaagcagcagatcaaggacatgcagctctcgctgttcgacctggctccctgg-ccggatcacatgcgggcgctgcccaacgacttcgggcggtcggcgatcttcaccgtccgcaacaagaaggtgccgcgc-gccgcgctgcaaggccagtcgatctaccac-gtcaacaaggacgtggagatcacctacaccgggatcgagctgcgcgccgacgacgacgagctggtattcgcccaggtgctggagtacgcgaaacgcaccgcgctcggcgagccggtttccttcaccttctacgagctgtgccaggacttggactggtcgatcaacggccggtactacacgagggccgaggaatgcctgacgcggctccaggcgtcggccatgcagttctcatcccagcgcatcggccggctcgaatcggtgtcgctgatccggcgcttccgcgtcctggatcgcggcaa---gcgcacgtcgcgctgccaggtcgagatcgacgccgaaatcgtggtgctgttcgccggcgaccactacacgaaattcgtgtgggagaagtaccgcaagctgt-cgccc-accgcg--cggcggatgttcgactacttcgccacccacaaggagccttacccgctcaagctggagacgttccggctgatgtgcggctcggattccacccggccgaagaagtggcgcgagcaggtaggcgaagcgtgcgac--gagctgcgcgaaaacggcctggtcgaaagcgcatgggtgaacgacgacctggtgcattgcaagcggtga------------------------------------------------------------------------------ttgtacaactacatcttcttcacgaacgtgctccggctgctcgatgagcggcacatgacgaaaaaggagctatcggacaggtcgggggtttcgatctccttcctgtccgatctcactactggcaaagccaacccctccctaaaggtgatggaggacattgcgcaggcccttgaaactcccctgccgctcctgcttgaatcgaccgacctggacaaagaagcccttgacgccctagccggcggcaaggcacc------------ccgaagcctgccgccaggcttcgagcgcgtggcggccgtgctgcccgaacatcag-gcgttcatcgtcaagaagtggggcgaaacggcaaggaagaaacttagagggagttga------------------------------------------------------------------------------------------------------atgagcgatcaa---gaca-acgaacacga-------------------cagcatcaaaacgcgagcgcgcaagaagctcgaaagggacatggggccgactctgcttgaggctctgcacgatcccaagactcaagaaattctgctcaacgcggacggcaggctctggcttgaaagccagggcaagcggctgcgctgtatcggcagccttcgccgcgcgcaggcacaagccatcatcgaaacggtggcgggctaccacggcaaggaagtcaaacgggacagccccctactcgaaggggagttccccattgatggctctcggttcgcgggccagctcggcccggtcgtcactggccccacctttgcgattcgcaagaaggccatcgccgttttcacgctggctcaatacgtcgagcgcggaatcatgaccgaggcccaaaagcaggccatcgagcgcgctgctgcggcccacaaaaacatcctcgtcattggtggcaccagttccggcaagaccaccctcgtgaacgccatcatccaggcgatggttgataacgatcctctggagcgtttcatcatcatcgaggacaccggcgagattcaatgcaccgccgagaactacgtccagtaccacaccagcatcgaagtcagcatgacgatgctgctgaaaaccaccctccgcatgcgccccgaccgaatcctggtcggcgaagtccgtggcgaagaagcacttgacctgcttgacgc-ctggaacaccggacaccccggcggcgcagccaccctccacgccgacagcgcgcaagagggcctagttcgtttgaagtcgcttgtttcccggaataagtcggctccatccgaa---attgaaccgctgataggcgcggcggttcatgtcgttgttcacatcgccaaaaccccggacggctcgcgtcgtgttcaggaaatccttgaggtttccggctacgtgaac--ggccagtacatcaccaagtccctttaa------atgcaagcctctctgtcg---gcgttccgcttcaac---cgcagcgccatgt---tctacctgggcctgttcgccctcctggcgttcatgatgctggccccgcaccctgctttcgcttccgaaggcaccggcggttcgctgccttatgaaagctggctgaccaacctccgcaactccgtcaccggcccggtggccttcgcgctgtcgatcatcggcatcgtggtcgccggcggcatcctgatcttcggcggcgaactcaacggcttcttccgcacgttgatcttcatcgtcctggtcatggctctgctggtcggcgcgcagaacatgatgagcacgttcttcggccg-tggcgcggaaatcgccgccctgaccgatggcgctctgcaccaggt---------------caaggtcgccgcgctggacgtggccggcttccccggcgaagccgtcatgcgctgggccgagcgcggccacatcgcggggtaa----atggctctgcgcgcgatccccatccgtagggccggcaaccgagaaaacctgttcatgggcggggatcgtgagctggtgatg-ttctcgggcctgctggccggcgcgctgattttcagcgcccaagaagtgagggcaacggtgttcggcatcgccttgtggttcggcgcgc-tcttcgcgctgcgcctcatggcgaaggccgatccgaagctgcgacacgtgtacctgcggcaccgccggtaca---agccgtactacccggctcgcagcacgcccttccgtgacaacacgccgagtcaagggaagcaatacaaatga------------atgagcatcgccgacaccctcaagggcttga------tcttcaagaagcccgcccaccccgccgagc------cgcgcgatccgcgccgctcgaaggaaccgctcgc-------------------cggcggccgccgtgcgggcg-aggcc---------------------------gagaacccctatctggccgcgcgccgcacctggaacgatcacgtgggcggcgtcgtctcgcagcgccagacctggcagg-----tgatcggcatcctgtcgctgt------------tgatcgcgctggccggcgtgggcggcgtgatccacatc-ggcagccagtcgaagttcatcccctacgtggtcgaggtggacaagctgggccagaccgtggc------------------------------------------------------------------------------------cgccggcccggtgcaggccgcagggaaggccgatccgcgtgtcatccacgccgccgtcgcggactggatgagctgcgcgcgcatggtgtcgcctgacgtggccttg-cagcgcaagtgcgtgtttaaggcgtactcgatgctcgcccccaacgatccggcgacgccaaagatgaacgagtggttgaacggaacgcccgattccagcccgttcaagcgcgccgagaaagaaatggtcagtgtcgagatcaagaccgtcatcccgcagacgcccgaca-cctggcaagtcgagtgggt-ggaaaccacgcgcgaccgccaaggcacgctgaaaggtcagcccgtcacctggcgcgcgctcgtgactacctac---atcgccgaggtcacgcccaacaccaccgatgagcaactgcggaacaacccgttgagcatctacgtgcgtgattactcctggtcccgcatccaatga----------------------------------------------atgaagaaaaccctctccgctttgatcgt-gggcgctgctgtggcg---------gtgccctccctggctctggccgcccc---tggcgacgacattgccgacaagtatttcaacaagaccaacccaacgctgaccgctcaagagcgcgcggcgctcgccatcgccaagcggtgggaagcgggg---tcggcgaccggcatcaagccggtggctggtgcgggcggtgccatcaagttcgtgtacggcgcgcagcaaccgagcattgtttgcgcggtgcttcaagtgtgcgacgtggccttgcagcccggcgaacaagtgaactcga-tcaacctgggcgacacagcccggtggacggtggaaccggccatcaccggcagcggcgcgaccgaggttcagcacctcatcatcaagccgatggacgtgggcctcgaaaccagcctggtcgtgaccacgaaccgccgcagctac------------cacttccgcctgcgctcgcatcgcaccgagtacatgccgcaagtctcgttcacgtaccccgaggaagcgcaagccaagtgggatgcgatccagcgccgcgagaagcaggaacgcaccgacaacaccctgccggcgaccggcgagtacctgggcgatctctcgttcgactatgagctgtccgggtcggcgagctggaagcctgtgcgcgtctacaacgatggccgcaagaccatcatcgaaatgcccggcacgatgcagcagaccgaagcgccgacgctc-ctggtcgtgcgcaaagagggcggcctgttcaccgacgacgaaacggtgctggtcaattaccgcgtgcagggcaatcgctacatcgtggacacggtgtttgatcgcgcgatcctgattgccggtgttggcagcagccaagaccgcgtgaccatcagccggaggaagtga---------------------------------------------------------atgcgcaagatcgtctctctcgcgctgtgcgccctcgccctgggcctcggcggctgcgccaccacc------agccagtacggcaacttcgtccagtcggccg---cgctcgatcagcagaagctcgccaccgacgcggtgcaacagctcgccacgctgtacgcgccggcgcgcacgcgcctggagctgcaacagcc---gacgcccgatccgttcggccaggctctcgtcaagtcgctgcgcgacaagggctatgccctcctggagtacg-ccccggccggcgcttccgcgcaggccc------------------cggcctcggcggcatcgca---gccgagcgcaccggccacca---cggcc--------gcgccgggcggc------------------------ctgccgctgcgctacgtgctcgaccaggctgg---cgactcgaacctgtaccgcctgaccttgatggtcggcaatc---aatccatcacccgcccttacctg---gcgcaaaacggcacgttcgcgccggccgggtactgggtgcgcaaggagtga------------------------------------------atgacagaaa---------------acgccgatcagatggcacctgacgcttcgcctggcgaagtgtccaagaaggcgggc---gtccgtcgcgtcaacaacatgcccatgtacatcctcggcggcgtcctgctgtcgttcgtgctggtcatggccctggtcgcggcggatcgcgcggccaagcagaacgc---gccggcggacggcccgaaagagaaggccggc------aacacgtcgatgttcgccaaggagatcgccggcgacaa---------------------gaccggcggcttgat------------------------------cgagccggcaagcccgctcaaggtgcccgacatgccgac---------------------------cggcccggcctcggctccgc---------tggagatcgcgcggccgtccaacccggacgcgccgccggcaccgccggccaa------ccccggca---acccgggccagccg--------gtgaacgatgacgaggcccagcgcatccgcatggcgaagatgcagatgttcggcgaggccgtgaaggccaagaccaccgtgcgcgtggatgccccgcgcagcaacggctccgcgccgggtgg----------------cccgagcacctacaccgccacgccgcagacgcgcgatgaaatgctgaaccgcatcgcagcggtgcagcagcaaatcgacgcgcagcgcagcaacgatccgaccgccgcctatcaagcgcgcctggcgcagattcgcggcatgggtgt--------cggtggtggcggtgcggccccggccggcggcggcatgggcg---------cgggcggtgcgccgcagctcctgcaaacctcgaccagcggcggc------gggcgcaacagcatggcgcagttc---ggccagggcgggcagggcgaccgctggaagctggattcgcagccggaagcgccgcgcacgccgttcgagctgc-gcgcgggcttcgtcgtg-ccggccacgctcatttcgggcatcaactccgatctgccgggccaaatcatggcccaggtcgcgcaggacgtgtacgacacgccgaccggcaagcatctgttgattccgcagggatcgcgcctcgtcggctcgtattcgagcgacgttgcctacggccaggcgcgcgtgctggttgcgtggcagcgcatcgtgttccccgatggcaaggcaatggacattggcgcgatgccgggcgcggacagcgcaggctacgcgggcttcaacgatcaggtgaacaaccactatgtgcgcctgttcggttcggccttcctcatgtccggcgtgacggctggcatcacctaca------gccagcgccagaaccaggccacgaa---cacctacggcgcaccgagcgccagcagtgccctaagcgaagccctcggccagcagctcggccaggtcacggcccagctcatcgccaagaacctgagcatttcgccgacgctggaaattcggccgggttatcgcttcaacgtcgtggtcacgaaggacatgacgttttccaagccgtaccgttccttcgattactaa---------------------------atgaagcag---------aagtttttagccgctaaattggccctcgtcgttgctgtttcgagcacgctggcggtca------cacctgtgcaggctggcatccccgtcatcgacggcaccaacctgtcgcagaacatcatgacggccatcgaatcggtggcccagacgctcaag---------------------caaattgagcagtacagcacccagctccagcagtatcaaaaccagctccagaacacgatggccccggccgcgtatatctgggatcaggcgcaatcgaccatcaacgggttgatgaacgcggtcaacacgctggactactacaagacccaactcggcagcctggatagctacatcggcaagttccaggacgtgaattactacaagaactcgccgtgctttacgg---cggcagggtgctccgacgcggaacgcgcagcgcttcggaatgtggcccag---ctcgcgagcgagtcgcagaagaaggccaacgatgccttgttcaagggactcgataggcagcaaacgaatctcacggccgatgcagcgacgttgcagcgtcttcaatcggcagcgcagggcgcgcaaggccaaatgcaggccatcggctacgccaaccagctcgctagccagcaggccaaccagctcttgcagattcgtggcct-gctgatcgcgcagcagaacgcgatggcaaccaa---------gatgcaggccgacgcc--gacaagg---aagcccagcaggcggcagcggccgcacaactgcgccagggca---------------gctac----------------cgggccagcccggcgcgcacctggtaa-------------------------------------------------------------------------------------------------------------------------------------------------------------------------------------------------------------------------------------------------------atgaga------------------------------------------------------------------------------atgccagccaatctaaaaa-------------------------------------------------------------------------------ccctcgccctgccgctgttcgtc-----------tggctggcgttcttcgcggtcgat---gctcatgc---ggccatcgacaacgccggcgtgttcgatagcgtgctggatcgctaccaggccgcagcgagcggctgggcgggtgtcatcaccacggccgcaacctggctcttctggacgctggttgtgatctcgatggtctggacgttcggcatgatggccttgcgcaaggccgacattggcgagttcttcgcggagttcgtccgcttcacgatctttaccggcttcttctggtgggcactgaccaacggccctaacttcgcctcgtccatctatgcgtcgctgcggcagctcgccggcaacgcgacgggcctgggcaatgcgt---------------tgtcgccctcgggcatcgtggacgtgggctttgcgatcttcgacaaggtgatggatcagtcctcggtgtgg-----------tcgccggtggacagcatggccggcatcctcatggccgttgcgatcctggtcatcctggccctggtcggcgtgaacatgcttctgctgctcgcgtcgggttgggtgctcgcctacggtggcgtgttcttcctcggtttcggtggttcgcgctggacttccgacatggcgatcaactactacaaggtcgtcctgggcgtggccgcgcagctcttcgcaatggtgctcctggtgggcatcggcaagaccttcctcgatgactactactcgcgcatgagc-gccggc---atcag---------cctcaaggaaatgggcgtgatgctgatcgtcgtcatcatcctcttggcgttggtcaacaagattccgccgctcattgccgggatcatcaccggcgcgagcgtgggcgg--tgccggcatcggcca---gttcggtgcaggcgctgcgctgggtgccgcaggcatggcg---------gcagcagcggccgccactggcggcgccgctctggc---cgccggcgcagcctcggccgccggtggtgcctcggccgtcatggccgccttctcgaagg------------ccaatgagaacgtgtcggcaggcacggacg------------ttatgtcggccttctcgggc----------------ggcggc---------------agctcggg---cggc------------------------------------------------------ggtgcgggcggcggt---------------------------------------ggcgacgccagcaccggc------agcacgcccttcgctcaagctgcgggctttagcggcagctccggcggtggctcttc---gtcgggt----ggcggcagcccctcgaccggcagcagctcggg---------------cagctcgaagggtggcgacaa------------------------------------gggcggcggcaaagc---------------cgacgcc------------------------------------------------------------ggcg---------gtcagggcagcagctcgacggcaagcaccggcagcagtgccgac------aaggccgccaagaacgaaccca--agccagccggcggggcagggcaggggcagc----agggcggccagcaggccgcaccg---------------------------ggcagcaccggcc---------------------------------------ccggcttcctcgcgtcggccgcctcggcgctcggcacggccggccgcatcgccgccgacgccggcgcgaacttggcgaagggaaccgccgatgttgccaaggccaaggccgcgagcctgc---------------gcgacgcagcagccgaacggattgccgacaccaccggcgg----------------------------------------aaagatcgccgccgcgattaaggcgcaaggaagcggcacg------------------------------------gcaga---gaacatcgacgtgcccgacc-------------------------------agc---------agcccgcgccgagcttcggc-----gacaacagcctggcaggcggcc------------------------------------------------------------------------ccgccgatgccgatcccgag-------------------------------------------tccgaagtagccgcgttcgcc------------------------aaccgcgagcaagg---------------ccgcgacggcacaactgcgtaa------------------------------------------------------------------------------------------------------------------------------------------------------------------------------------------------------------------------------------------------------------------------------------------------------------------------------------------------------------------------------------------------------------------------------------------------------------------------------------------------------------------------------------------------------------------------------------------------------------------------------------------------------------------------------------------------------------------------------------------------------------------------------------------------------------------------------------------------------------------------------------------------------------------------------atgcgccttttcatcgcagaaaagccgtccgtcgccaaggccatcgccggcgagctgggcgcgaccggcaagggcgacggcttcatcgagtgcggcaccgacaaagtgacctggtgcttcgggcacatgctcgaacaggccgaccccgacgagtacacgcccgatgacgtgccgcgcggccagtccggcaagaaggtctggcgcgtcgatgagctgcccatcatccccgagagctggattctcaagcccaaggacgac------gcgaagaagcagctcgccgtgatcggcaagctgctcaaggaggccaaggagatcgtcaacgccggcgaccccgaccgcgaaggccagttgctggttgacgaagtgctgga---gcacttccgcaacagcaagccggtgcgccgcttttgggtgagcgcgcaggactccgtttccgtcaagcgcggcctggccgcgttgaaggagaacaccacctatgcaggctgggccgacgctgcacgcgggcggcagcgcgccgactggctgatcggcatgaacctcagccgcgcgtacacgctgcgcgcgcagcgcggcggctcgcgcgccctgctgaccgtgggccgcgtgcagacgccgacgctggccctcgtggtcgcccgcgaccgcgagatcgaggcattcaaggccgtgccgtaccacaccatccgggcggtggtgcagcacgccggcggcagcttcgccgccgcatggaaggcgaaggaggatcaagccggcctggacagcgaaggccgccttgtcgataccgccgtcgccgacgccctggtggccgccgtcaagggccagccgggcaccatcgccgcgtacaaacaggaggccaagaagcagaaccagccgctggccttcgccctgtccgacattacggcactggcctcggccaagttcggctacagcgccgaggacgtgctgaacacctgccaggcgctctacgagacgcacaagctgacctcgtacccgcgcaccgactgcgcctacctgccggagtcgcagcacgccgacgcgccgcgc-------------------------gtgctggaggcgatcaagcacgtcaaccccgaactggccggcctggtcgatggtgccgatccgcgtatcaagtccaagacgtgggacgactcgaagatcaccgcgcaccacggcatcgtgccgaccatgcagaagggcagcaaggccgccctcagcgagcgcgagcgcaacatctacgacctgatcgtgcgcgcctacctggcgcagttctacccgctgcacgagtacatgcagaccaccgtgggcgtc--gagatcgcgggcgagaacttcgccgcgagcggcaaggtagtcacgcgcaacggctggcgtgacgtgtacagcc------------aggccgacgaggaaggcgagaaggacgaggacgacgacagcggcacgcaggccctgccgtcgatggcccagggcgacgccgtgacctgcacggacgccacccgcaaggacgccaagacgaagccgccagcgcgctttaccgagggcacgctg------------atccgcgcgatggagaacatccacaagttcgtcagcgatgccgagcacaagaagatgctg---------------------cgcgagggcgacggcatcggcacgtcgg-----ccacccgcgcgtcgatcatttccgagttgaagcggcgcgagttcctggccgtcaaaggcaagcagatcatcagcacgaccctcggccgcagcgtcatcgacgcgctgcccgaggttgtgaaaagcccggtgctgaccgcgctctacgagcggatgctgaaaggcgtcgagcagggcacggccgccctggacgccttcatcacgaagcaagagacgttcatccgcgaccaggtggcgaaggccaacagcggagccgtgaccatcgccgg---------------------------------------------------------------------------------------------------------------------------cggcaaggaag---------------------ccgcgccggtgtcatcccttcacaagtgcatggcctgcggcagcggcttgtcgcgccggccgagc------------aagaagaaggggcaattctggtggggttgcagcaacttccccacatgcaagcagacctaccccgacctcaagggtcggcccgactacagcaagggccgcaacggccaggcatcc------------------------gaatga-----------------------------------------------------------------------------------------------------------------------------------------------------------------------------------------------------------------------------------------------------------------------------atgagccgcatcctgaaacgtatcgcggcaggcgtcgtcatcgc---gggcgtggccgccctgctgctggccgccgg------------cggctatgccgccggtgcccgcgtgaacaccaccaagagcattccggtcggcctgtactggacgagcagcgcgccggtggagaagggggcctacgtcctcttctgcccgccgcagctcggcgtgttcgatgacgccaaggagaggggctacatcggggccggcttctgccagggcggctacggctacatgatgaagcgcgttttagccgctaaagacgatgccgtcgccgtcgccgatgacggcgtgcgcgtcaacggcgagctgctgcccctcagcgcgccgatcaaggccgacaaggccggt-cggccgctgccgcgctatcagtccaacagctacacgctcggcaattccgaggtgctgcttatgtcggacgtgagcgccacatccttcgacggccgctacttcggcccgatcaatcgttcgcaaatcaagaccgtgatccgtccggtcatcacctggtag---------------atgaagatcaagatgaacaacgcggtagggccgcaagtccgaacc---gccaaaccgaagccgagcaagctgctgccggtgctgggcgcggcctcgatggtcggcggcctccaggccgcgacgcagttcttcgcccacacgttcgcctatcacgcgaccctcggccccaacgtgggccacgtgtacgcgccctggtcgatcctgcactggacgtacaagtggtacagccagtacccggacgagatcatgaaggccggcagcatggggatgctggtttcgaccgtgggcctgctgggcgtggccgtggcgaaggtcgtcacgtccaacagctcgaaggcgaacgagtacctgcacggctcggcccgctgggccgagaagaaggacattcaggcggccggcctgctgccacgcgagcgcaacgtcctggagatcgtcaccggcaaggccgcacccacggctaccggcgtgtacgtgggcggctggcaggacaaggacggcaatttcttctacctgcggcacagcggccccgagcacgtgctgacctacgcgcccacgcgctcgggcaagggcgtcggcctggtggtgcccacgctgctgtcgtggggcgcgagcagcgtcatcaccgacttgaagggcgagttgtgggccttgaccgccggctggcggcagaagcacgccaagaacaaggtgctgcgcttcgagccggccagcacctcgggcggcgtctgct-ggaatccgctggacgaaatccgcctcggcaccgaatacgaggtgggtgacgtgcagaaccttgccacgctgatcgttgacccggacggcaagggcctggactcgcactggcagaagaccgccttcgcgctcctggtcggcgtgatcctgcacgcgctgtacaaggccaaggacgatggcggcaccgccacgctgccgtccgtcgatgcgatgctggccgacccgaaccgg-gacattggcgagctttggatggaaatggcgacctacgggcacgtagacggccagaaccatcacgccatcggctcggcggcccgcgacatgatggatcggcccgaggaagaagccggatcggtgctgtccacggccaagtcgtacctggccctgtaccgcgaccccgtggtggcccgcaacgtcagccggtcggacttccgcatcaagcagttgatgcacgaggacgacccggtaagcctctacatcgtcacccagcccaacgataaggcccgcctgcggccgctggtgcgcgtcatggtgaacatgatcgtgcgcctgctggccgacaagatggacttcgag--------------------------------------------------------------------------------ggcggccggccggtggcgcactacaagcaccggctcttgatgatgctggacgagttcccgagcctcgggaagctggagatcatgcaagagtcgctggccttcgtggccggctacggcatcaagtgctacctcatctgccaggacattaaccagctcaagagccgcgagacgggctacggccacgacgaaagcatcacgtcgaactgccacgtgcagaacgcctacccgcccaaccgcgtcgagacggccgaacacctgtcccgcctcaccgggcagaccaccgtggtgaaggagcagatcacgaccagcggccgccgcacggcggcgatgctgggccaggtgtcgcgcacttaccaggaagtgcagcggcccttgctgacgcccgacgaatgcctgcgcatgccggggccaaagaagaacgcccagggcgagatcgaagaagccggcgacatggtgatctacgtcgcgggctacccggcgatctacggcaagcaacccctgtacttcaaagacccag-tgttctcggcacgcgccgcgatccctgcgcccaaggtcagcgaccgcctgcgcg------ccgtcgcacaggccgagacggaaggggagggcatcacgatatga---------------atgatcgccaagcacgtgccgatgcgctcgcttggcaagagcgacttcgcgggcctggcgaactacatcaccgacgcccaaagcaaagaccaccggctgggccacgtgcaggcgacgaactgcgaagccggttccatccagga----cgccatcac---ggaggtgctggcgacccagcacacgaacacccgcgcgaagggcgacaagacctaccacct-gatcgtcagcttccgggccggcgagcagcccagcgccgacaccttgcgcgcgattgaggaacgcatctgcgtcgggctgggttatggcgagcatcagcgaatcagtgccgtccacaacgacaccgacaacctgcacatccacatcgccatcaacaagattcacccgacgcggcacacgatgcacgagccgtactacccgcaccgggcgctggcggaactctgcacggccctggagcgcgactacggcctggagcgcgacaaccacgagccgcgcaagcgcggcgcggagggccgggccgccgacatggagcggcatgccggcgttgaaagcctggtcggctggatcaagcgcgagtgcctggacgagatcaagggcgcgcagtcctggcaggaactgcaccaggtcatgcgcgacaacggaatggagctgcgcgtccgcgccaatggcctcgtgttcgaggccggcgacggaacgatggtgaaggcgagcacagtagcccgcgacctttccaagccgagcctggaggcgcgg-cttggcccgttcgaggct---------------------------------------tcgcccgaacggcaggcgcaaaccaccgcg-------------------------------------aag-c--------------------------------------------------------------------------------------------------ggcagtaccgcaaagaccccatccgccttcgcg------tcaacaccgtggagctgtacgcgaagtacaaggccgagcagcagagcttgaccacggcgcgcgcccaggccctggagcgcgcccggcatcgcaaggatcggctgatcgaggcggccaagaggtcgaaccgcctgcgccgcgccacgattaaggtggtcggcgagggccgcgcgaacaagaagctgctgtacgcccaggcgagcaaggccctgcgcagcgaaatccaggcgatcaacaagcagttccagcaggagcgcacggccctctacgccgagcacagccggcgcacgtgggccgactggctcaagaaggaggcgcagcacggcggcgccgacgccctggccgccctgcgc------------------gcccgcgaggcggcccagggcctcaagggcaacaccat-----ccggggcgagggccaggcgaagcccggcca-cgcgccggcggtggacaacatcacgaag-aaggggacgatcatcttccgcgccggcatgagcgccgtgcgcgatgacggtgaccgcctgcaagtctcccgcgaggccacgcgcgaagggctgcaagaagccctgcgcctggcgatgcaacgctacggcaaccgcatcaccgtcaacggcacggtggagttcaaggcgcagatgatccgcgccgccgtcgattcccagctacccatcaccttcaccgatccggctcttgagagccggcggcaggcgcttttga---------------------------------------------------------------------------------------------------------------------------------------------------------acaaggagaacacccatgagcgaa---------------------ccgaaaga---------------------------ccagagcatcgaggacgaac---tggacgcggcgctggcggccctggacagcggcccgctgccgac---------------------------cagcacgctaccggagccgcagc---cgtcgcccgagcaggcgacggccggccagccgccggccgagg------------------------cgaccgcgccgacgccggccttcacgccgccacc------------------------------------------------------------------------------gtccaccggaagcccgacgttggacgccttggaagaaaaccgccgccccaaagccagcaccgtttgcgagcactgtccgaactcggtgtggttcgcatcgccggcggaagtgaagtgctattgccgcgtgatgttcctcgtcacgtggagcagcaaggaacccaaccagatcacgcactgcgacggggaatttctcggccaggaacaggagtaggccagacgccgccgggc------------------------------------------------------------------------------------------------------------------------------------------------------------------------------------------gtcgccgccgccgacaagtacatcgccgaacgcgaggcaaagcgcctaaaaggtttcgatataccgaagcattcccgatatactgccgg---tgatggtgcgctcacgttccagggcaccaggactatcgagggccaggcgctggccctctt---gaaacgaggtgatgaggtcatggttatgcccatcgaccaggccacggcccggcgcttgacgcgcatcgcggtcg---gcgatgccgtctcgatcaccgcgaaaggctccatcaaaacgtcgaaaggaaggagtagatga---------------------------------------------------------------atggagaacgacgaa-----------aaggaacacggc---cgccg----gcggcggcagcacctgcgggtgccggtgttccccgaagagaaagacgagatcgaggcgaacgccaagagggcgggcgtcagcgtggcgcgctatctgcgcgacgtgggccagggctaccagatcaagggcgtcatggactaccagcacgtgcgcgagctggtgcgcgtcaacggcgaccttggccgccttggcggcctgctcaagctctggctgaccgatgacgtgcgaacgctccagttcggcgaggc------------gaccatcctggccctgctgggccggatcgaggccacccaggacgaaatgagccggatcatgaaggccgtggttcagcc---gagggccgagccttga-----------------atggcgaaaa-------------------------------------ttcacatggttctgcaaggcaagggcggcgtcggcaagtcgatgatcgcggccaccatcgcgcagtacaaagccggcaagggacagaagccgctttgcatcgacaccgatccggtgaacgcgacgttcgagggctacaaagccctcaacgtgcgccggctcaacatcatggacg---gcgacgagatcaacacccggaatttcgacgccctggtcgagatgatcgcgtcggccgag---ggcgacgtcatcatcgacaacggggccagctcgttcgtgccgctgtcgcactacctcatcagcaaccaggtgccggcgctgc-tccaggacatgggccacgaactcgtggtgcatacggtcgtcac-cggcggccaggccctggtggacacggtgagcggcttcgcccagctcgccagccagttcccggccgaatgcctgttcgtggtctggctgaacccgtattgggggccaatcgagcacgagggc---------------aaggggttcgagcagttgaaggcgtacacggccaacaagggccgtgtgtccgccatcatccagattccggcgctg-aaagaggaaacctacggccgcgacttcgccgaaatgctccaggatcggcgcaccttcgatgaggccctggccgattcggcgctcacgatcatgacgcggcagcggctcaagatcgtgaaaacccagctcttcgcccagctcgaaaacgcggcggtgctctga---atgagcgcc------------aagaccaacgccaagaagaaggagcag------------------------gacaagccgcaatcgtccgggctgggcctggacgggctgggcgacctggccggcctgctgaacgagcagccggcggccaacgccggcggc---------gcaggcccgcaggagctgccgcttgacctgatcgacgaagacccacaccagccgcgcacggccgacaaccccggcttctcgccggagagcatcgcggagatcggcgagaccatcaaagcgcgcggcgtgaagtcgcccatcagcgtgcgcgagaacccggacgcaccggggcgctacctcatcaaccacggcgcgcggcgctatcgcggctcgaagtgggcgcacaagaccacgatcccggccttcatcgacaacgactacaacgaggccgaccaggttatcgagaacctgcaacgcaacgagctgacggcgcgtgagatcgccgacttcatcggccgcgagctggcgaagggcaagaagaagggcgagatcgccaaggagatcggcaagtcgccggccttcgtcacgcagcacgtcacgctgctggacttgcccgaacccattgccgaggcgttcaatagcggccggggcaaggacgtgactgtcatcaacgagctggtgacggcctacaagaagaaccccgacgaggtggccgcctggctggccg---acgacagccaggagctgacgcgcggctcggtgaagctgctgcgcgagtt-cctggaggacaagcgcagtca---------cgaggac---ggcgaccgtgatcccaacaccgtcgatgcgctgaccggcaagaccgacgc------------cgaggccggcgacggcg---------agcaggggccgc------------aggatgatgacgccaagg--------------------ggaagaaggagccgaaggaggccgaccccgacaagctcaagaaggccatcatccaggtcaagcacgacgaccggccggcacggctgatcctcaaccgccggcccccggccgagggctgggcctggctcaaatacgaggatgacggccaggagttcgaggccgaccttggcaccgtgcagcttgtcgcgctgctgga--gggctga-----------------------------------------------------------------------------------------------------gtgc--------------aatccatgaagaaacggctaaccgaagcccaattccagacggccatc---aaggggctggagatcgggcagcagaccatcgacatagcgcgcggcgtgctggtcgatggccggccccaggcggagtttgtcacttcgctggggctgaccaagggggcggtgtcgcaggcggtcagtcgcgtatgggcagcagcagggg------aacagctccccgagggcttcgagcgagtgacggcggtactgccggagcatcaagcgttcatcgtcaagaagtgggaagcagacgcc------aagaggaaacaggaacccaagtcatga----------------------------------------------------------------------------------------------------------------------------------------------------------------------atgtccaacatcgt---caagttccccagggcgagcaagccgccggct------------------cccgagccggtgcagcctgccgcgcccgc--------------------tgctgc---------gcctgccgcaccc---aaggccgaaggccggggcctgg------------------------tggccggcctggtcaagttcgtatgggtggcgaccgtgctggtctggccggtgctcaagtgggtgctggcgatcatcaccttcttccagttcgtgcggatgctctaccactggaacacgcctggcgtgtatgccg-gctggtcgttcctggcgtacttcgcggcactgaccgcgatcacctacttcgtttcgatctacaaaccgaaagggctttga------

>pMBUI8
---------------------------------------------------------------------------------------------------------------------------------------------------------------------------------------------------------------------------------------------------------------------atgcagaacgagttcaacgag-------caggaatacaggcgcaagctcatcgagggcgggcttagcgaagccgacgccaccgaccttgccgcccgtaccgccgccgctcgcag----ggactcgggcagcgccggcggggccttccgccccgccggttc--------------------------------cctcttcgagctgccggccacggccg----------gcgacaacgaggcggctt------------------------tgccgccgaagctaccgacgccggcaagtgccgccgtcgagcgatccgagcgcatggcgcaggaatcggccgagcttgcgcgcacgatgggcctgccgcccg------aaccgcgcaccgccgtgaacaagatggccgagcagatcggc-gcgctggcccaggacaaacggagtagtgcgatggcgaccaagaag-----cgaacggccgg--------------cggtgagctggccgagaaggtcagcgaggccaagcagacggccttgctcaagcacacgaagcagcagatcaaggacatgcagctctcgctgttcgacctggctccctgg-ccggatcacatgcgggcactgcccaacgacttcgggcggtcggcgatcttcaccgtccgcaacaagaaggtgccgcgc-gccgcgctgcaaggccagtcgatctaccac-gtcaacaaagacgtggagatcacctacaccgggatcgaactgcgcgccgacgacgacgagctggtattcgcccaggtgctggagtacgcgaagcgcaccgcgctcggagagccggtttccttcacgttctacgagctttgccaggacttggactggtcaatcaacggtcggtactacacaagggccgaggaatgcctgacgcggctccaggcgtcggccatgcagttctcatcccaacgcatcggccggctcgaatcggtgtcgctgatccggcgcttccgcgtcctggatcgcggcaa---gcgcacgtcgcgctgccaggtcgagatcgacgccgaaatcgtggtgctgttcgccggcgaccactacacgaaattcgtgtgggagaagtaccgcaagctgt-cgccc-accgcg--cggcgcatgttcgactacttcgccacccacaaggagccgtacccgcttaagctggagacgttccggctgatgtgcggctcggattccacccggccgaagaagtggcgcgagcaggtaggcgaagcgtgcgac--gagctgcgcgaaaacggcctggtcgaaagtgcgtgggtgaacgacgacctggtgcattgcaagcggtga------------------------------------------------------------------------------ttgtacaactacatcttcttcacgaacgtgctccggctgctcgatgagcggcacatgacgaaaaaggagctatcggacaggtcgggggtttcgatctccttcctgtccgatctcactactggcaaagccaacccctccctaaaggtgatggaggacattgcgcaggcccttgaaactcccctgccgctcctgcttgaatcgaccgacctggacaaagaagcccttgacgccctggccggcggcaaggcacc------------ccgaagcctgccgccaggcttcgagcgcgtggcggccgtgctgccagaacaccag-gcgttcatcgtcaagaagtggggcgaagcgacaaggaagaaacttagagggagttga----------------------------------------------------------------------------------------------------------atgaccgaccagaaaccagaacacaa-------------------cagcatcaaggaacgggcgaagaagaagctcgaacgcgacatggggccggagctgctggccgccctcaacgatcccaagaccgttgaaatcatgctcaacgcggacggcaagctctggctcgaacgcctgggcgagccgatgaagtgcatcggcacgctgcgcgtcgcgcaggcgcaagccatcatcgaaaccatcgcgggctaccacggcaaggaagtcacgcgctccaagccgatcctggaaggcgagctgccccttgatggcagtcgcttcgccggccagctcccgccggttgtgcccgcacccaccttcgccattcggaagaaggccgtcgccatcttcacgctcgatcagtacgtcgaacgcggaatcatgaccgcgccgcagcgcgaggcattgattgcagcggtgcgcgcgcaccggaacatccttgtgatcggcggcaccggctcgggcaagaccacgctggtgaacgcgatcatcaacgagatggtgattcaagacccgaccgagcgggttttcatcatcgaggacaccggcgaaatccagtgcgccgccgagaactacgtccagtaccacaccagcatcgacgtgaacatgacggcgctgctgaaaaccaccctccgcatgcgccccgaccgaatcctggtcggcgaggtgcgcggccccgaagcccttgatctgttgatggc-ctggaacaccgggcacgaaggaggtgctgcaaccctgcacgcaaacaacgccaaagctggattggatcggctcgccatgctcatcagcatgcac---cccgattccccgaaacccattgaaccgcttatcggcgaggcggttcacgtggttgttcatatcgcccgcgtc---gaaggctcgcggcgcatccaggaaatcttggaggtttccgggttcgccaac--ggccagtacatcaccaaaaccctctga------atgcaagcaaccttcccg---gcattccgcctcaac---cgcaacgccctgt---tctacatgggcctcttcgccctcctggcgttcttcctgctggccccccagcacgcattcgcctccgagggcaccggcggctctctgccgtatgagagctggctgaccaacctccgcaactccgtcaccggcccggtggccttcgcgctgtcgatcatcggcatcgtggtcgccggcggcatcctgatcttcggcggcgaactcaacggcttcttccgcacgttgatcttcatcgtcctggtcatggccctgctggtcggcgcgcagaacatgatgagcacgttcttcggccg-tggcgcggaaatcgccgccctgaccgatggcgcgctgcaccaggt---------------caaggtcgccgcgctggacgtggccggcttccccggcgaagccgtcatgcgctgggccgagcgcggccacatcgcggggtaa----atggctctgcgcgcgatccccatccgtagggccggcaaccgagaaaacctgttcatgggcggggatcgtgagctggtgatg-ttctcgggcctgctggccggcgcgctgattttcagcgcccaagaagtgagggcaacggtgttcggcatcgccttgtggttcggcgcgc-tcttcgcgctgcgcctcatggcgaaggccgatccgaagctgcgacacgtgtacctgcggcaccgccggtaca---agccgtactacccggctcgcagcacgcccttccgtgacaacacgccgagtcaagggaagcaatacaaatga------------atgagcatcgccgacaccctcaagggcttga------tcttcaagaagcccgccaactccgccgagc------cgcgcgatccgcgccgctcgaaggaaccgctcgc-------------------cggcggccgccgtgcgggcg-aggcc---------------------------gagaacccctacctggccgcgcgccgcacctggaacgatcacgtgggcggcgtcgtctcgcagcgccaaacctggcagg-----tgatcggcatcctgtcgctgt------------tgatcgcgctggccggcgtgggtggcgtgatccacatc-ggcagccagtcgaagttcatcccctacgtggtcgaggtggacaagctgggccagacggtggc------------------------------------------------------------------------------------cgccggcccggtgcaggccgcagggaaggccgatccgcgtgtcatccacgccgccgttgcggactggatgagctgcgcgcgcatggtgtcgcctgacgtggccttg-cagcgcaagtgcgtgttcaaggcgtactcgatgctcgcccccaacgatccggcgacgccaaagatgaacgagtggttgaacggcacgcccgattccagcccgttcaagcgcgccgagaaggaaatggtcagcgtcgagatcaagaccgtcatcccgcaaacgcccgaca-cctggcaagtcgagtgggt-ggaaaccacgcgcgaccgccaaggcacgctgaaaggtcagcccgtcacctggcgcgcgctcgtgactacctac---atcgccgaggtcacgcccaacaccaccgatgagcaactgcggaacaacccgttgagcatctacgtgcgtgattactcctggtcccgcatccaatga----------------------------------------------atgaagaaaaccctctccgctttgatcgt-gggcgctgctgtggcg---------gtgccctccctggctctggccgcccc---tggcgacgacattgccgacaagtatttcaacaagaccaacccgacgctgaccgctcaagagcgcgcggcgctcgccatcgccaaacggtgggaagcgggg---tcggcgaccggcatcaagccggtggccggctcgggcggtgccatcaagttcgtgtacggcgcgcagcagccgagcatcgtttgcgcggtgctccaggtgtgcgacgtggccttgcagcccggcgaacaagtgaactcga-tcaacctgggcgacacggccaggtggacggtggaaccggccatcaccggcagcggcgcgaccgaggttcagcacctcatcatcaagccgatggacgtgggcctcgaaaccagcctggttgtgaccacgaaccgccgcagctac------------cacttccgcctgcgctcgcatcgcaccgagtacatgccgcaagtctcgttcacgtaccccgaggaagcgcaagccaagtgggacgcgatccagcgccgcgagaagcaggaacgcaccgacaacaccctgccggcgacgggcgagtacctgggcgatctctcgttcgactatgagctgtccgggtcggcgagctggaagcctgtgcgcgtctacaacgatggccgcaagaccatcatcgaaatgcccggcacgatgcagcagaccgaagcgccgacgctc-ctggtcgtgcgcaaagagggcggcttgttcaccgacgacgaaacggtgctggtcaattaccgcgtgcagggcaatcgctacatcgtggacacggtgtttgaccgcgcgatcctgattgccggtgttggcagtagccaagaccgcgtgaccatcagccggaggaagtga---------------------------------------------------------atgcgcaagatcgtctctctcgcgctgctcgccctcgccctgggcctcggcggctgcgcaaccacc------agccagtacggcaacttcgtccagtcggccg---cgctcgatcagcagaagctcgccaccgacgcggtgcagcagctcgccacgctgtacgcgccggcgcgcacgcgcctggagctgcaacagcc---gacgcccgatccgttcggccaggcgctcgtcaagtcgctgcgcgacaagggctatgccctcctggagtacg-ccccggccggcgcttccacgcaggccc------------------cggcctcggcggcatcgca---ggcgagcgcaccggccacca---cggcc--------gcgtcgggcggc------------------------ctgccgttgcgctacgtgctcgaccaggctgg---cgactcgaacctgtaccgcctgaccttgatggtcggcaatc---aatccatcacccgcccttacctg---gcgcaaaacggcacgttcgcgccggccgggtactgggtgcgcaaggagtga------------------------------------------atgacagaaa---------------acgccgatcagatggcacctgacgcttcgcctggcgaagtgtccaagaaggcgggc---gtccgtcgcgtcaacaacatgcccatgtacatcctcggcggcgtcctgctgtcgttcgtgctggtcatggccctggtcgcggcggatcgcgcggccaagcagaacgc---gccggcggacggccccaaggagaaggccggc------aacacgtcgatgttcgccaaggagatcgcaggcgacaa---------------------gaccggcggcttgat------------------------------cgagccggcaagcccgctcaaggtgcccgacatgccgac---------------------------cggcccggcgtcggctccgc---------tggagatcgcgcggccgtccaacccggacgcgccgccggccccgccggccaa------ccccggca---acccgggccagccg--------gtgaacgacgacgaggcccagcgcatccgcatggcgaagatgcagatgttcggcgaagccgtgaaggccaagaccaccgtgcgcgtggatgccccgcgtagcaacggctccgcgccgggtgg----------------cccgagcacctacaccggcacgccgcagacgcgcgatgaaatgctgaaccgcatcgcagcggtgcagcagcaaatcgacgcgcagcgcagcaacgatccgaccgccgcctatcaagcacgcctggcgcagattcgcggcatgggcgt--------cggtggtggcggcgcggctccggccgccggcggcatgggcg---------cgggcggtgcgccgcagctcctgcaaacctcgaccagcggcggc------gggcgcaacagcatggcgcagttc---ggccaaggtgggcagggcgaccgctggaagctggattcgcagccggaagcgccgcgcacaccgttcgagctgc-gcgcgggcttcgtcgtg-ccggccacgctcatttcgggcatcaactccgatctgccgggccaaatcatggcccaggtcgcgcaggacgtgtacgacacaccgaccggcaagcacctgttgatcccgcagggatcgcgcctcgtcggctcgtattcgagcgacgtggcctacggccaagcgcgcgtgctggttgcgtggcaacgcatcgtgttccccgatggcaaggcgatggacattggcgcgatgccaggcgcggacagcgcgggatacgcgggcttccacgaccaggtgaacaaccactatgtgcgcctgttcggctcggccttcctcatgtccggcgtgacagcaggcatcacctaca------gccaacgccagaaccaggccacaaa---cacctatggcgcaccgagcgccagcagtgccctaagcgaagccctcggccagcagctcggccaggttacggcgcaactcatcgccaagaacctgagcatttcgccgacgctggaaattcggccggggtatcgcttcaacgtcgtggtcacgaaggacatgacgttttccaagccgtaccgttccttcgattactaa---------------------------atgaagccg---------aagtttttagccgctaaattggccctcgtcattgctgtttcgagcacgctggcggtca------cacctgtgcaggctggcatccccgtcatcgacggcaccaacctgtcgcagaacatcatgacggccatcgaatcggtggcccagacgctcaag---------------------caaattgagcagtacagcacccagctccagcagtatcaaaaccaactccagaacacgatggccccggccgcgtatatctgggatcaggcgcaatcgaccatcaacgggttgatgaacgcggtcaacacgctggattactacaagacccaactcggcagcctggacagctacatcggcaagttccaggacgtgaactactacaagaactcgccgtgctttacgg---cggcagggtgctccgacgcggaacgcgcagcacttcggaatgtggcccag---ctcgcgagcgagtcgcagaagaaggccaacgatgccttgttcaagggcctcgataggcagcaaacgaatctcacggccgatgcagcgacgttgcagcgtcttcaatcggcagcgcagggcgcgcagggccaaatgcaggccatcggctacgccaaccagctcgccagccagcaggccaaccagctcttgcagattcgtggcct-gctgatcgcgcagcagaacgcgatggcaaccaa---------gatgcaggccgacgcc--gacaagg---aagcccagcaggcggcagcggccgcacaactgcgccagggca---------------gctac----------------cgggccagcccggcgcgcacctggtaa-------------------------------------------------------------------------------------------------------------------------------------------------------------------------------------------------------------------------------------------------------------------------------------------------------------------------------------------atgccagccaatctaaaaa-------------------------------------------------------------------------------ccctcgccctgccgctgttcgtc-----------tggctggcgttcttcgcggtcgat---gcccacgc---ggccatcgacaacgccggcgtgttcgatagcgtgctggatcgctaccaggccgccgcgagcggctgggccggtgtcatcaccacggccgcaacctggctcttctggacgctggttgtgatctcgatggtctggacgttcggcatgatggccttgcgcaaggccgacattggcgagttcttcgcggagttcgtccgcttcacgatctttaccggcttcttctggtgggcgctgaccaacggccctaacttcgcctcgtccatctatgcgtcgttgcggcagctcgccggcaacgcgacgggcctgggcaatgctc---------------tgtcgccctcgggcatcgtggacgtgggctttgcgatcttcgacaaggtgatggatcagtcctcggtgtgg-----------tcgccggtggacagcatggccggcatcctcatggccgtggcgatcctggtcatcctggccctggtcggtgtgaatatgcttctgctgctcgcgtcgggctgggtgctcgcctacggcggcgtgttcttcctcggcttcggtggttcgcgctggacttccgacatggcgatcaactactacaaggtcgtcctgggcgtggccgcgcagctcttcgcaatggtgctcctggtgggcatcggcaagaccttcctcgatgactactactcgcgcatgagc-gccggc---atcag---------cctcaaggaaatgggcgtgatgctgatcgtcgtcatcatcctcttggcgttggtcaacaagattccgccgctcatcgccgggatcatcaccggcgcgagcgtgggcgg--tgccggcatcggcca---gttcggtgcaggcgctgcgttgggtgccgcaggcatggca---------gcagcagcggccgcgaccggcggcgccgctctggc---cgccggcgcagcctcggccgccggtggtgcctctgccgtcatggccgccttctcgaagg------------ccaatgagaacgtgtcggcaggcacggacg------------ttatgtcggccttctcgggc----------------ggcggc---------------agctcggg---cggc------------------------------------------------------ggtgcgggcggcggc---------------------------------------ggcgacgccggcaccggc------agcacgcccttcgctcaggctgcgggctttagcggcagctccggcggtggctcttc---gtcgggt----ggcggcagcccctcgaccggcagcagctcggg---------------cagctcgaagggcggcgataa------------------------------------gggcggcggcaaagc---------------cgacgcc------------------------------------------------------------ggcg---------gccagggcagcagctcgacggccagcaccggcagcagtgccgac------aaggccgccaagaacgaaccca--agcccgccggcggggcagggcaaggg----------------cagcaggccgcaccg---------------------------ggcagcaccggcc---------------------------------------ccggcttgctcgcatcggccgcatcggccctcggcacggccggccgcatcgccgccgacgccggcgcgaacttggcgaagggaaccgccgatgttgccaaggccaaagccgcgagcctgc---------------gcgaagccgcagccgagcggatcgccgacaccactggcgg----------------------------------------aaagatcgccgccgcgatcaaggcgcaaggaagcggcacg------------------------------------gccga---gaacatcgacgtgcccgacc-------------------------------agc---------agcccgcgccgagcttcggc-----gacaacagcctggcaggcggcc------------------------------------------------------------------------ccgccgatgccgatcccgag-------------------------------------------tccgaagtagctgcgttcgcc------------------------aaccgcgagcaagg---------------ccgcgacggcacaactgcgtaa------------------------------------------------------------------------------------------------------------------------------------------------------------------------------------------------------------------------------------------------------------------------------------------------------------------------------------------------------------------------------------------------------------------------------------------------------------------------------------------------------------------------------------------------------------------------------------------------------------------------------------------------------------------------------------------------------------------------------------------------------------------------------------------------------------------------------------------------------------------------------------------------------------------------------atgcgccttttcatcgcagaaaagccgtccgtcgccaaggccatcgccggcgagctgggcgcgaccggcaagggcgacggcttcatcgagtgcggcaccgacaaagtgacctggtgcttcgggcacatgctcgaacaggccgaccccgacgagtacacgcccgatgacgtgccgcgcggccagtccggcaagaaggtctggcgcgtcgatgagctgcccatcatccccgagagctggattctcaagcccaaggacgac------gcgaagaagcagctcgccgtgatcggcaagctgctcaaggaggccaaggagatcgtcaacgccggcgaccccgaccgcgaaggccagttgctggttgacgaagtgctgga---gcacttccgcaacagcaagccggtgcgccgcttttgggtgagcgcgcaggactccgtttccgtcaagcgcggcctggccgcgttgaaggagaacaccacctatgcaggctgggccgacgctgcacgcgggcggcagcgcgccgactggctgatcggcatgaacctcagccgcgcgtacacgctgcgcgcgcagcgcggcggctcgcgcgccctgctgaccgtgggccgcgtgcagacgccgacgctggccctcgtggtcgcccgcgaccgcgagatcgaggcattcaaggccgtgccgtaccacaccatccgggcggtggtgcagcacgccggcggcagcttcgccgccgcatggaaggcgaaggaggatcaagccggcctggacagcgaaggccgccttgtcgataccgccgtcgccgacgccctggtggccgccgtcaagggccagccgggcaccatcgccgcgtacaaacaggaggccaagaagcagaaccagccgctggccttcgccctgtccgacattacggcactggcctcggccaagttcggctacagcgccgaggacgtgctgaacacctgccaggcgctctacgagacgcacaagctgacctcgtacccgcgcaccgactgcgcctacctgccggagtcgcagcacgccgacgcgccgcgc-------------------------gtgctggaggcgatcaagcacgtcaaccccgaactggccggcctggtcgatggtgccgatccgcgtatcaagtccaagacgtgggacgactcgaagatcaccgcgcaccacggcatcgtgccgaccatgcagaagggcagcaaggccgccctcagcgagcgcgagcgcaacatctacgacctgatcgtgcgcgcctacctggcgcagttctacccgctgcacgagtacatgcagaccaccgtgggcgtc--gagatcgcgggcgagaacttcgccgcgagcggcaaggtagtcacgcgcaacggctggcgtgacgtgtacagcc------------aggccgacgaggaaggcgagaaggacgaggacgacgacagcggcacgcaggccctgccgtcgatggcccagggcgacgccgtgacctgcacggacgccacccgcaaggacgccaagacgaagccgccagcgcgctttaccgagggcacgctg------------atccgcgcgatggagaacatccacaagttcgtcagcgatgccgagcacaagaagatgctg---------------------cgcgagggcgacggcatcggcacgtcgg-----ccacccgcgcgtcgatcatttccgagttgaagcggcgcgagttcctggccgtcaaaggcaagcagatcatcagcacgaccctcggccgcagcgtcatcgacgcgctgcccgaggttgtgaaaagcccggtgctgaccgcgctctacgagcggatgctgaaaggcgtcgagcagggcacggccgccctggacgccttcatcacgaagcaagagacgttcatccgcgaccaggtggcgaaggccaacagcggagccgtgaccatcgccgg---------------------------------------------------------------------------------------------------------------------------cggcaaggaag---------------------ccgcgccggtgtcatcccttcacaagtgcatggcctgcggcagcggcttgtcgcgccggccgagc------------aagaagaaggggcaattctggtggggttgcagcaacttccccacatgcaagcagacctaccccgacctcaagggtcggcccgactacagcaagggccgcaacggcccggcatcc------------------------gaatga-----------------------------------------------------------------------------------------------------------------------------------------------------------------------------------------------------------------------------------------------------------------------------atgagccgcatcctgaaacgcatcgcggcaggcgtcgtcatcgc---gggcgtggccgccctgctgctggccgccgg------------cggctatgccgccggtgcccgcgtgaacaccaccaagagcattccggtcggcctgtactggacgagcagcgcgccggtggagaagggggcctacgtcctcttctgcccgccgcagctcggcgtgttcgatgacgccaaggagaggggctacatcggggccggcttctgccagggcggctacggctacatgatgaagcgcgttttagccgctaaagacgatgccgtcgccgtcgccgatgacggcgtgcgcgtcaacggcgagctgctgcccctcagcgcgccgatcaaggccgacaaggccggt-cggccgctgccgcgctatcagtccaacagctacacgctcggcaattccgaggtgctgcttatgtcggacgtgagcgccacatccttcgacggccgctacttcggcccgatcaatcgttcgcaaatcaagaccgtgatccgtccggtcatcacctggtag---------------atgaagatcaagatgaacaacgcggtagggccgcaagtccgaacc---gccaaaccgaagccgagcaagctgctgccggtgctgggcgcggcctcgatggtcggcggcctccaggccgcgacgcagttcttcgcccacacgttcgcctatcacgcgaccctcggccccaacgtgggccacgtgtacgcgccctggtcgatcctgcactggacgtacaagtggtacagccagtacccggacgagatcatgaaggccggcagcatggggatgctggtttcgaccgtgggcctgctgggcgtggccgtggcgaaggtcgtcacgtccaacagctcgaaggcgagcgagtacctgcacggctcggcccgctgggccgagaagaaggacattcaggcggccggcctgctgccacgcgagcgcaacgtcctggagatcgtcaccggcaaggccgcacccacggctaccggcgtgtacgtgggcggctggcaggacaaggacggcaatttcttctacctgcggcacagcggccccgagcacgtgctgacctacgcgcccacgcgctcgggcaagggcgtcggcctggtggtgcccacgctgctgtcgtggggcgcgagcagcgtcatcaccgacttgaagggcgagttgtgggccttgaccgccggctggcggcagaagcacgccaagaacaaggtgctgcgcttcgagccggccagcacctcgggcggcgtctgct-ggaatccgctggacgaaatccgcctcggcaccgaatacgaggtgggtgacgtgcagaaccttgccacgctgatcgttgacccggacggcaagggcctggactcgcactggcagaagaccgccttcgcgctcctggtcggcgtgatcctgcacgcgctgtacaaggccaaggacgatggcggcaccgccacgctgccgtccgtcgatgcgatgctggccgacccgaaccgg-gacattggcgagctttggatggaaatggcgacctacgggcacgtagacggccagaaccatcacgccatcggctcggcggcccgcgacatgatggatcggcccgaggaagaagccggatcggtgctgtccacggccaagtcgtacctggccctgtaccgcgaccccgtggtggcccgcaacgtcagccggtcggacttccgcatcaagcagttgatgcacgaggacgacccggtaagcctctacatcgtcacccagcccaacgataaggcccgcctgcggccgctggtgcgcgtcatggtgaacatgatcgtgcgcctgctggccgacaagatggacttcgag--------------------------------------------------------------------------------ggcggccggccggtggcgcactacaagcaccggctcttgatgatgctggacgagttcccgagcctcgggaagctggagatcatgcaagagtcgctggccttcgtggccggctacggcatcaagtgctacctcatctgccaggacattaaccagctcaagagccgcgagacgggctacggccacgacgaaagcatcacgtcgaactgccacgtgcagaacgcctacccgcccaaccgcgtcgagacggccgaacacctgtcccgcctcaccgggcagaccaccgtggtgaaggagcagatcacgaccagcggccgccgcacggcggcgatgctgggccaggtgtcgcgcacttaccaggaagtgcagcggcccttgctgacgcccgacgaatgcctgcgcatgccggggccaaagaagaacgcccagggcgagatcgaagaagccggcgacatggtgatctacgtcgcgggctacccggcgatctacggcaagcaacccctgtacttcaaagacccag-tgttctcggcacgcgccgcgatccctgcgcccaaggtcagcgaccgcctgcgcg------ccgtcgcacaggccgagacggaaggggagggcatcacgatatga---------------atgatcgccaagcacgtgccgatgcgctcgcttggcaagagcgacttcgcgggcctggcgaactacatcaccgacgcccaaagcaaagaccaccggctgggccacgtgcaggcgacgaactgcgaagccggttccatccagga----cgccatcac---ggaggtgctggcgacccagcacacgaacacccgcgcgaagggcgacaagacctaccacct-gatcgtcagcttccgggccggcgagcagcccagcgccgacaccttgcgcgcgattgaggaacgcatctgcgtcgggctgggttatggcgagcatcagcgaatcagtgccgtccacaacgacaccgacaacctgcacatccacatcgccatcaacaagattcacccgacgcggcacacgatgcacgagccgtactacccgcaccgggcgctggcggaactctgcacggccctggagcgcgactacggcctggagcgcgacaaccacgagccgcgcaagcgcggcgcggagggccgggccgccgacatggagcggcatgccggcgttgaaagcctggtcggctgggtcaagcgcgagtgcctggacgagatcaagggcgcgcagtcctggcaggaactgcaccaggtcatgcgcgacaacggaatggagctgcgcgtccgcgccaatggcctcgtgttcgaggccggcgacggaacgatggtgaaggcgagcacagtagcccgcgacctttccaagccgagcctggaggcgcgg-cttggcccgttcgaggct---------------------------------------tcgcccgaacggcaggcgcaaaccaccgcg-------------------------------------aag-c--------------------------------------------------------------------------------------------------ggcagtaccgcaaagaccccatccgccttcgcg------tcaacaccgtggagctgtacgcgaagtacaaggccgagcagcagaacttgaccacggcgcgcgcccaggccctggagcgcgcccggcatcgcaaggatcggctgatcgaggcggccaagaggtcgaaccgcctgcgccgcgccacgattaaggtggtcggcgagggccgcgcgaacaagaagctgctgtacgcccaggcgagcaaggccctgcgcagcgaaatccaggcgatcaacaagcagttccagcaggagcgcacggccctctacgccgagcaccgccggcgcacgtgggccgactggctcaagaaggaggcgcagcacggcggcgccgacgccctggccgccctgcgc------------------gcccgcgaggcggcccagggcctcaagggcaacaccat-----ccggggcgagggccaggcgaagcccggcca-cgcgccggcggtggacaacatcacgaag-aaggggacgatcatcttccgcgccggcatgagcgccgtgcgcgatgacggtgaccgcctgcaagtctcccgcgaggccacgcgcgaagggctgcaagaagccctgcgcctggcgatgcaacgctacggcaaccgcatcaccgtcaacggcacggtggagttcaaggcgcagatgatccgcgccgccgtcgattcccagctacccatcaccttcaccgatccggctcttgagagccggcggcaggcgcttttga---------------------------------------------------------------------------------------------------------------------------------------------------------acaaggagaacacccatgagcgaa---------------------ccgaaaga---------------------------ccagagcatcgaggacgaac---tggacgcggcgctggcggccctggacagcggcccgctgccgac---------------------------cagcacgctaccggagccgcagc---cgtcgcccgagcaggcgacggccggccagccgccggccgagg------------------------cgaccgcgccgacgccggccttcacgccgccacc------------------------------------------------------------------------------gtccaccggaagcccgacgttggacgccttggaagaaaaccgccgccccaaagccagcaccgtttgcgagcactgtccgaactcggtgtggttcgcatcgccggcggaagtgaagtgctattgccgcgtgatgttcctcgtcacgtggagcagcaaggaacccaaccagatcacgcactgcgacggggaatttctcggccaggaacaggagtaggccagacgccgccgggc------------------------------------------------------------------------------------------------------------------------------------------------------------------------------------------gtcgccgccgccgacaagtacatcgccgaacgcgaggcaaagcgcctaaaaggtttcgatataccgaagcattcccgatatactgccgg---tgatggtgcgctcacgttccagggcaccaggactatcgagggccaggcgctggccctctt---gaaacgaggtgatgaggtcatggttatgcccatcgaccaggccacggcccggcgcttgacgcgcatcgcggtcg---gcgatgccgtctcgatcaccgcgaaaggctccatcaaaacgtcgaaaggaaggagtagatga---------------------------------------------------------------atggagaacgacgaa-----------aaggaacacggc---cgccg----gcggcggcagcacctgcgggtgccggtgttccccgaagagaaagacgagatcgaggcgaacgccaagagggcgggcgtcagcgtggcgcgctatctgcgcgacgtgggccagggctaccagatcaagggcgtcatggactaccagcacgtgcgcgagctggtgcgcgtcaacggcgaccttggccgccttggcggcctgctcaagctctggctgaccgatgacgtgcgaacgctccagttcggcgaggc------------gaccatcctggccctgctgggccggatcgaggccacccaggacgaaatgagccggatcatgaaggccgtggttcagcc---gagggccgagccttga-----------------atggcgaaaa-------------------------------------ttcacatggttctgcaaggcaagggcggcgtcggcaagtcgatgatcgcggccaccatcgcgcagtacaaagccggcaagggacagaagccgctttgcatcgacaccgatccggtgaacgcgacgttcgagggctacaaagccctcaacgtgcgccggctcaacatcatggacg---gcgacgagatcaacacccggaatttcgacgccctggtcgagatgatcgcgtcggccgag---ggcgacgtcatcatcgacaacggggccagctcgttcgtgccgctgtcgcactacctcatcagcaaccaggtgccggcgctgc-tccaggacatgggccacgaactcgtggtgcatacggtcgtcac-cggcggccaggccctggtggacacggtgagcggcttcgcccagctcgccagccagttcccggccgaatgcctgttcgtggtctggctgaacccgtattgggggccaatcgagcacgagggc---------------aaggggttcgagcagttgaaggcgtacacggccaacaagggccgtgtgtccgccatcatccagattccggcgctg-aaagaggaaacctacggccgcgacttcgccgaaatgctccaggatcggcgcaccttcgatgaggccctggccgattcggcgctcacgatcatgacgcggcagcggctcaagatcgtgaaaacccagctcttcgcccagctcgaaaacgcggcggtgctctga---atgagcgcc------------aagaccaacgccaagaagaaggagcag------------------------gacaagccgcaatcgtccgggctgggcctggacgggctgggcgacctggccggcctgctgaacgagcagccggcggccaacgccggcggc---------gcaggcccgcaggagctgccgcttgacctgatcgacgaagacccgcaccagccgcgcacggccgacaaccccggcttctcgccggagagcatcgcggagatcggcgagacgatcaaagcgcgcggcgtgaagtcgcccatcagcgtgcgcgagaacccggacgcaccggggcgctacctcatcaaccacggcgcgcggcgctatcgcggctcgaagtgggcgcacaagaccacgatcccggccttcatcgacaacgactacaacgaggccgaccaggttatcgagaacctgcaacgcaatgagctgacggcgcgtgagatcgccgacttcatcggccgcgagctggcgaagggcaagaagaagggcgagatcgccaaggagatcggcaagtcgccggccttcgtcacgcagcacgtcacgctgctggacttgcccgaacccattgccgaggcgttcaatagcggccggggcaaggacgtgactgtcatcaacgagctggtgacggcctacaagaagaaccccgacgaggtggccgcctggctggccg---acgacagccaggagctgacgcgcggctcggtgaagctgctgcgcgagtt-cctggaggacaagcgcagtca---------cgaggac---ggcgaccgtgatcccaacaccgtcgatgcgctgaccggcaagaccgacgc------------cgaggccggcgacggcg---------agcaggggccgc------------aggatgatgacgccaagg--------------------ggaagaaggagccgaaggaggccgaccccgacaagctcaagaaggccatcatccaggtcaagcacgacgaccggccggcacggctgatcctcaaccgccggcccccggccgagggctgggcctggctcaaatacgaggatgacggccaggagttcgaggccgaccttggcaccgtgcagcttgtcgcgctgctgga--gggctga----------------------------------------------------------------------------------------------------------------------------atgaagaaacggctaaccgaagcccaattccagacggccatc---aaggggctggagatcgggcagcagaccatcgacatagcgcgcggcgtgctggtcgatggccggccccaggcggagtttgtcacttcgctggggctgaccaagggggcggtgtcgcaggcggtcagtcgcgtatgggcagcagcagggg------aacagctccccgagggcttcgagcgagtgacggcggtactgccggagcatcaagcgttcatcgtcaagaagtgggaagcagacgcc------aagaggaaacaggaacccaagtcatga----------------------------------------------------------------------------------------------------------------------------------------------------------------------atgtccaacatcgt---caagttccccagggcgagcaagccgccggct------------------cccgagccggtgcagcctgccgcgcccgc--------------------tgctgc---------gcctgccgcaccc---aaggccgaaggccggggcctgg------------------------tggccggcctggtcaagttcgtatgggtggcgaccgtgctggtctggccggtgctcaagtgggtgctggcgatcatcaccttcttccagttcgtgcggatgctctaccactggaacacgcctggcgtgtatgccg-gctggtcgttcctggcgtacttcgcggcactgaccgcgatcacctacttcgtttcgatctacaaaccgaaagggctttga------

>pMLUA1
---------------------------------------------------------------------------------------------------------------------------------------------------------------------------------------------------------------------------------------------------------------------atgccggatcaattcgacgag-------caggaatatacgcgcaagctcatcgagggcgggcttagtgccagtgacgcggcgagccttgcggctcgcacggcccaggcccgccg----ggagtccggcaatactggcaagacgatgcacacggctggctc--------------------------------cctcttcgagacgctggc--cgacaa----------------gttggccagca-------------------------cgccggaagaacagcgcgccgaggacagccaggccgtggagcgatcccggcgcatggccgccgaggcggccgcgcttggggcgacgatgggccttccagaag------aacggcgcacggttgtcaatgccgtggcggacaaggtggcc-aagctggccgaggataaacggagcgacgcaatggccgcgaaaaaa--cagagcaaagcaggttc-----cgccggccaggagctggccgagcaggtcagccaggcaaagcaggccgccttgctcaagcagaccaagcagcagatcaaagagaaccagctatcgctattcgacatcgcgccgtgg-cccgacaccatgcgcgccctgcccaacgattacgcccggtcggccctcttcaccacgcgcaacaagcgcgtgccgcgt-gaggccctacagggcaaggaaatcttccac-gtcaacaaggacgtggccatcacgtacaccggcgtcgagctgcgggccgaggatgacgagctggtatggcaacagattcttgagtatgccaagcggtcgccgctgggcgaccctgtttcgttcacgttctacgagctttgccaggacttggactggtcgatcaacagccggtactacgcaaaggccgaagagtgccttagccgcctgcaagcgtccgcgatgcagttttcatccaagcggatcggccggctcgaatcgctgtccctgatccgtcgcttccgcgtcctgaaccgtggcac---gcgcaattcgcgctgccaggttgagattgacgaagaaatggttgtcctgttcgccggcgaccattacagcaagttcatttgggagaagtaccgcaagctga-cgccc-acggcc--cggcgcatgttcgactacttcgcttcgcaccaggagccgttcccgatgaagctggaaaccttccggctcatgtgcggctcgcagtcggccaggccgaagaagtggcgcgaacaggtgggcgaggcgtgcgaa--gagctgcgcgcaagtggcctggtcgaacatgcatgggtgaacaacgacctggtgcattgcaagcggtaa------------------------------------------------------------------------------gtgtacaaggtcatcttctttacaaacgtcctccgcatcctcgatgagcggggcatgacaaaaaacgaactctccgagcggtcgggggtgtcgatctcttttctttccgatctgacaaccggaaaagccaatccgtccctcaaggtgatggaagccatcgccagcgcactcgaaaccccgttgcctcttctcttggagtcaaccgatctggacaagcacaccctggatgccttggccggcggtaaggctcc------------tagcagcctgccggccggctatgaaagggtgtcggcggtactccccgaacaccgg-gcctttgtcgtcaaaaaatggggtgaagaaacaaggaagaagctagggggtcggaacgccaagaaa---------------------tga-------------------------------------------------------------------------gtgaccga---aacaaaagaacacga-------------------cagcatcaaggaacgggctaagaaaaagctcgaaagggacatggggcctaagctcctggaagccctgcacgatcctaagaccgttgaaatcatgctcaacgcggacggcaagctgtggcttgaacgccaaggcgaacggtcgcagtgcatcggctcgcttcgccgcgcccaagcgcaggccatcgtggaaaccgtcgccggctatcacggcaaggaagtcacgaaaaacagccctctgcttgagggtgaatttcctatcgacggttcacgcttcgcgggccagctcggcccggttgtgaccggccctgtctttgcgatccgcaagaaagccattgcggtgtacacgctcgcgcaatacgtcgaatccgggatcatgacggccgcccaagcgcaggccatccgggatgccgttgcagcgcacaaaaacatcctggtgattggcggcaccggctcgggcaagacaaccctggtcaacgcgattattcaggcaatggtcgatcacgatgcgctcgaacggttcgtcatcatcgaggacaccggcgaaatccaatgcaccgctgaaaacttcgtccagtaccacaccagcattgaagtcagcatgaccatgctgctgaaaaccactttgcgtatgcgccctgaccgcatcctggttggcgaagtccggggcgaagaagccctagacctgctcgacgc-ctggaacaccggccaccccggcggcgctgccaccctccacgcgaacagcgcgtcggagggcctgactcgtttgaagtcgcttgtttctcggaataagtcggctccatcggag---attgaaccgctgataggcgaggcggttcatgtagtcgttcacatcgccagaaccccggatggctcgcgtcgtatccaggaaatcctagaggtttccggttacgccgat--ggccattacaaaactgtgtccctttaa------atgcaagcactcttcccg---tcattcaggctcgac---cagcgcacgatgt---tttatgtcggcctggctcttgtcctggcgttccttctgctggctccccagcacgctttcgcctcggaaggcaccggcggttcgttgccgtatgaaagctggctgacgaacttgcggaactctgtcaccggcccggtcgcgttcgcgctgtcgatcatcggcatcgtggtcgccggcggcatcttgatcttcggcggcgaactcaacggcttcttccgcacgttgatcttcatcgtcctggtcatggctctgctggtcggtgcgcaaaacatgatgagcaccttctttggtcg-tggcgcggaaatcgcagccctgaccgatggggcgctgcaccaggt---------------caaggtcgccgcgctggacgtggcgggcttctccggcgacgtggtgacgcgctgggccgaacgcggctacgtggcggggtaa----atggctctgcgcgcgatccccatccgtagggccggcaaccgagaaaacctgttcatgggcggggatcgtgagctggttatg-ttctcgggcttgctggccggggcgctgattttcagcgcccaagaagtacgggcaacggtgttcggcattgggctgtggttcggtgcgc-tctatgcgtgccgactcatggccaagtccgatcccaagctacgccatgtgtaccttcggcaccgccgataca---aggggtactacccggcgcgtagcacgccttttcgtgacaacacgccaagtcaagggaagcaatacaaatga------------atgagcttttcagacacgatcaagggcttga------tcttcaagaagcccgc------------------------cgccgcccggccttcgccggaagcaccggaaggg----------cagggagccgcgccgcgcagcggtg-gggct---------------------------gaaaacccgtacctgtcggcccgccgcacctggaacgagcatgttggctcggtcgtttcctcgcgccagacctggcaag-----tcgtcggcatcctggccatgt------------tgatcgctctggccagcgtcggcggcgtgatccatatc-ggcagccagtcgaagttcattccctacgttgtccaggtggacaagatgggccagacccttgc------------------------------------------------------------------------------------ggccgggccagtcacggcggccgacaaggccgacccgcgcatcatccacgcgacggttgccgacttcatcaacaacgcccgcatggtcacgcctgacgtggccttg-cagcgcaaggctgttttcaaggtgtacgcggttctttctccgaatgatccggcaacgccaaagatgaacgaatggcttaacggcaatgccgatgccagcccattcaaacgggcagcaaaggaaatggtgagtatcgaaatcacgtcggtaattccgcagtcgccggata-cctggcaagtggattggac-agaaaccacccgcgaccgccaaggcgcgttgaagggccagcccgtaccaatgcgcgcccttgtcaccgtctat---accgccgaacccacttcgcagaccacggacgagcaactacgcaataacccgatggggatttatgtgcgtgattactcctggtcgcgccttctttaa----------------------------------------------atgaacaaaaccatctttgctgtgctgtt-gggcgcttcgctgacg---------atcccgaccgtggccctggccgcc---------gatgacctggccgacaagtttttctccaacaacaacccgaccctgaccccgcaggaacaggcggccattgccatcgccaagcggtgggaagctgga---tcggccaccggcatgaagccggtagccggctccaatggcgcgatcaagttcctgtacggggcgcagcagcccagcatcgtttgcgcggtgctccaggtgtgcgacgtggccttgcaagccggcgagcaagtcaactcga-tcaacctgggcgacacggcccgctggacggtcgagccggccattaccggcagcggtgcgggcgaagtccagcacctcatcatcaagccgatggacgtgggcctggaaaccagcctggtcgtgacgacgaaccgccgtacctat------------cacttccggctgcgctcgcatcgcacgcaatacatgccgcaagtgtccttcacgtatcccgaggacgcgcttgcgaagtgggacgcgatcaaggcccgcgaagtgcagcaccgcaccgataacaccatcccttccactggcgagtacctgggcgacctgtcgtttgattacacgctgtccggctcggcttcctggaagcctgtgcgcgtgttcaacgatggccgcaagaccatcattcagatgccgcgctcgatggagcaaaccgaagcgccgactctg-cttgttgtgcgtcgtgacggcggcctgttccgtgatgctgaaaccgtgatggtcaattaccgcgtccagggcgaccgctacatcgtggatacggtgttcgacaaggcaatcctgattgccggcgtcggcagcgggcaagaccgcgtgaccattacaagggggaaataa---------------------------------------------------------atgcgcaagatcatcatcgcggcgctgttcgcgctcacgttg------gccgggtgcgccacgact------ggccaatacggcaatttcgttccggcgg------cggcaaaccagcagcagattgccaccgatgccgtgcagcagctcgccacgctgtacccgccggccaagacccgtttcgagttgcaccaggc---cacgcctgacgccttcgggctggccctggtcaacacgctgcgcgaacgcggctatgccctcttggagttca-gcccggccgac---caggcgaaagcct------------------cggcg------------------------gccacggctccgg---cagga--------gcgccggcagcg------------------------ttgccgctgcgctatgtgcttgaccaggccgg---tacgacgaacctgtaccggctgaccctgctggtcggcaatc---aatccatcactcgcccttacctg---gaagaaaacggctcgttcgtgcctgccgggtattgggcgcgcaaggagtaa------------------------------------------atgagcgaaa---------------cagccgatcaaatggcacctgacgcctcgccgggcgcggtgtcgaaaaagtccggc---gtccggcgcgtcaacaacgtgcctatgtaccttctggcgggcgtcctgggcctgttccttctggtcatggccctggtcgcggcggatcgttccgcgaagcaaaacgc---gccgggtgtcggcacgcaggaaagggccggc------aatacgtcgatgttcgccaaggaaatcgccggcgaaca---------------------ggtcgatgggatcgt------------------------------ggcccccgctcaagcactgacgccgcccgatatgcccac---------------------------cacaccggccgccgatccgg---------tgttgatcgctcggccggacaacccggacgcgccgccggccccgccgtc---------cggcgggcagaacctgaatcaaccaggtgg--cgtccacgatgatgaggccgaccgcatccgcatggccaagatgcaaatgatggaagaggccatcaaggccaagaccacggtgcaggtcatcgcgccgcgtagctctggctcggcccctggtgg-------------------------caacacggccccgccgcaaacccgcgatgaaatggtggcccgcctcgcagcggttcgccagcaaatcgacgcccagcgtgcggatgaccctacggccgcctatcaagcccgcctggcgcagcttcgtagctccggcgtggg--------------tggggcagg---ggcaggcggcggaatgccct---------ctggcggcgctcctacgctgttgcagacctcggc---atcgggt------ggcggcaacaactacgcgcagttt---gcgggcaatggccaaggcgaccgctggaagctggattcacaaccggaagccccgcgctcgccgttcgagctgc-gcgccggcttcgtcgta-ccggccacgctgatttcgggcatcaactcggaactgcctggccagatcatggcccaggtcagccagaacgtgtacgacacgccgaccggcaagcacctgttgattccgcaaggctcgcgcctggtgggcatgtattcgagcgatgtggcctatgggcaatctcgcgtgctgattgcctggcagcgcatcgtgttcccggacggcaaggcaatggatattggctcgatgcctggtggggatggcgcgggctatgccggcttcaaggatcaggtcaacaaccattacttccgggtgttcgcctctgccttccttatgtccggtgtgaccgccggcattgccatga------gtcaggacgatggcagcaactcgg------tcaatggccgtccaacggcttccagcgcgatgagcgaggcgctgggtcagcagctcggtcaagtgaccgcgcaaatgatcgccaagaacctgaacatcgctcccactctggaaatccgtcctggttatcgcttcaacgtgattgtgaccaaggacatgactttctcgaaaccataccgctcgtttgattactga---------------------------atgaagcag---------aagtttttagccgctaaagtcgctctcgtcgtggcattgaccgccggggcattcactacct---cgcctgtccaggccggtatccctgttatcgacggcggcaacctggtgcagaacgtcatgtctgcgatggaagcggtcgcccaaactgccaag---------------------caaatcgagcagtaccagacccaattgcagcagtacgaaaacatgctgcaaaacacgatggccccggccgcgtatatctgggatcaggcgcaggccacgatgaataacttgctggccgcgcaagacacgctcaactactacaagaaccagctcggcagtctcgatagctacctgggcaagttccaggacgtggcctattaccgtggctcgccgtgcttcaacggttcgggtggctgcacgccggccgaaaaggcagcgatggaagagaaccgccgc---cttgccaacgaaagccagaaaaaggccaacgatgccttgttccgcagcctggacaagcagcaagacgcgctgaccgctgacgctcgcaccctgcaacagctccaaggcaaggcgcagggcgcgaccggccagctacaggccatcggctacgccaaccagctcgccagccagcaggccaaccagctcttgcagattcgcgccat-gttgctcgcgcagcagaacgcgattgcggccaaagcggccgccgatcaagaccaggcc--gcccgcgaccaggcaatggaaggctcgatgac------------caagggca---------------cttac----------------aacatgcccacgccgcaaactttctaa--------atgaaa-----------------------------------------------------------------------------------------------------------------------------------------------------------------------------------------------------------------------aatcgcagtgcatggtttgcgata------------------------------------------------------------------------------gcggcggc-------------------------------------------------------------------------------------------ggtcgtcgttctgcttatcgcg----------gcccccgatgctttt-------------gcaggcacaccgggcaatgccaacgtcggcttctacgacgacattttgcggcggttccaaagcgcggccactggctggcagtccgtcatcactaacgccgcttcctggctgttctggacgctggttgtgatttcgatggtctggacgttcggcatgatggccttgcgcaaggccgacattggcgagttcttcgcggagttcgtccggttcacgatcttcaccggctttttctggtggctgctcatcaacggccccaacttcgccgtgtcgatcatgcaatcgctttcccagctcggcgcgtcggccgggggcctgccatccacaccgggccagctcggcatcacgccttctggaatcgtggatattggctttaagattttcgggcagattatcgacaatatgtcgttctggcctaacaagttccacctg-----agccttatgggtggcctcatgggcttgggcatcctggtcatgctgtgccttatcggcatcaacatgctgttgctcctggtgtcggcctggtttcttgcgtatgccggcatcttcttccttggctttggtggatcgcgttggacttccgacatggcgatcaactactacaagaccgtgctgggcctggccgtccagattctggcaatggtgcttctgattgccatcggcaagaccttccttgaccagtattacgcgaccctccaa-gccgac---attagcgccacgaacctgaaatcaatggccgcgctcttgatggcgtgcgttgttctcctggcgttgacctctcggattcctccgcttcttgctggaatcatcactggcgcggccgtaggcgg--cggcggtgttggcagcatggtcggtgctggcacgcttgcagcggccgcaggtatggcc---------ggcgcggccgtagcgactggcggcgcggctctggc---cgccggcggggcagcagcagcgggcggggcgcaggcagttatggcggcgttctccaagg------------ccagcgaaaacgcctcaagcggcggcggtg---gcggcgatcttatgtcggcgttcagtggt----------------ggcggt---------------ggcgatgacggcggc------------------------------------------------------ggcggtggcggtggc------------------------------------ggcgatgaagctggcaccggc------gacacgccctttgctcaagccgccggctttggtggcggtggcggtgacggc-------------------ggcggtg------------gcggtggtgacac---------------cagcaccggcggcggtgccgattcgtcggg---------------------cggcgatggcggcggcaagtc---------------cggcggcggcaaagcagccagcg---------------------------------gcgacaagacggcca---------gcgccggcggcgcgcaatcgtcgggtggcggcaagtccggcggcggtacttcgtccagctcgggcgacgacactggcggcgcatcgagcggcggcggtgctgcc-------------------------------------------------------gcagcagcgggc--------------------------------------ggtggattcctggcctcggccgc------------caaggccggccggatcacggcggacgcgggcggcatcttggccaaggccgccggatcggtggccaaggccaaagcggccggcatca---------------aggattcggcaatggctcgtatcgctgaaacaaccggcgg----------------------------------------caagatggccgcagcaatcaaggccagcggggcaggggcg---------------------------------gcgtccggtggcgatgccggcgcg---------------------------------ggcgcagctccaa----gtgctggcagcgagttcacc-----ggcaacaaccttggcggcgacggcggcggcggcgatggctggatcaaccaaaccggcggattcagcgagctatcggaagccgaccaggcgcaggcaatggagtcccatgccgaa-------------tggcaggc---caagagtgaaggcaatacgttcggtgtcgaggactacgtttcgtatgtccaggagcggcagcaggagcggaatgccgaagccgctag------tttcgtcaacaaaaaggcgtga------------------------------------------------------------------------------------------------------------------------------------------------------------------------------------------------------------------------------------------------------------------------------------------------------------------------------------------------------------------------------------------------------------------------------------------------------------------------------------------------------------------------------------------------------------------------------------------------------------------------------------------------------------------------------------------------------------------------------------------------------------------------------------------------------------------------------------------------------------------------------------------------------------------------------atgcgacttttcatcgctgaaaaaccatccgtagcaaaagccattgccgaggcgctgggcgtcacaagcaaaggcgacggctacatcgagtgcggcaccgacaaaattacctggtgctttggccacatgctggaacaggccgagccggacgagtacacgccggacgacgtgccgcgcaacaaggccggcaagaaaatctggcgcatcgaagagctgcccatcatcccggaaacgtggattctgcggccaaaggacgat------gccaagaagcagcttgccgtaatcggcaaactcatcaaggaagcgggcgaaatcgtcaacgccggcgaccccgaccgcgaaggtcagttgctggtcgatgaagtgctgca---ccacttcaaggccaacaagccgacgcgccgtttttgggtgtcggctcaagacaccgtaacggtcaagcgtggcttggccgcgctgaaagagaacaacacctatcgcggctgggctgatgcggcccgagggcgcgcacgcgctgactggctgatcggcatgaacctttcccgcgcctacaccctgcgggcgcagcgcggcggttccagggccttgctgaccgtgggccgcgtgcagaccccgacgctggccctggttgtgaatcgtgaccgcgaaatcgaggcgttcaagcccgttccgtaccacacgatccgggccgcgatccagcatgaaggcggcacgtttatggccgcctggaaggcgaaggaggatcaagccggcctggacagcgaaggccgccttgtcgataccgccgtggccgatgccctggtggccagcatcaagggccagccaggcagcattgccgagtacaagcaggaagcgaagaagcagaaccagccgctggcgttcgcgctgtccgacattacggtactggcgtcaaacaagtacgggtacagcgccgaggacgtgctgaatacctgccagtcgctttatgaaacgcacaagctgaccagctacccgcgaaccgactgcgcctacctgcccgagtcgcagcacgccgacgccgccaac-------------------------gtgctcgatgccgtcaagcatgtgaacccggagctggccggcctggtcgatgccgccgatccgcgcatcaagtcaaagacctggaacgattccaagatcaccgcgcaccacggcatcgtgccgaccatgcacaagggcaacaaggccggcttgagcgagcgcgagcgcaacatctatgaattgatcgtgcgggcctacatcgcgcagttctacccactgcacgaatacatgcagaccaccgtgggcgtg--gacgtggccggcgagacgttcgctgccagcggcaaggtagtcacgaaaaacggctggcgtgacgtgtacgacc------------aggccgacgaggacaccgacaaggagcaggacgac---agcgatagccagcgcctgccgacgatgaagcaaggcgacggcgtgacttgcacggatgcgagccgcaaggattccaagacgaagccaccgcagcggttcaccgagggcacgctg------------acccgcgcaatggagaacatccacaagttcgtggccgacgccgagcacaagaagatgctg---------------------cgcgaaggcgatggcatcggcacttccg-----caacccgcgcttcgatcattgccgagttgaagcggcgcgagttcctggaaaccaagggcaagcaaattatcagcaccaccttgggccgcagcgtgatcgacgcgctgcccgaagtcgtgaaaagtccggttctcaccgcgctttacgaacgcatgttgaagggcatcgagcagggcaccgccgagctggccgcgttcatcacgaaacaagaatccttcatccgcgaccaggtggccaaggccaacaccggggccgtgtccatcgccgg---------------------------------------------------------------------------------------------------------------------------cggtaaagaag---------------------ccgcgccagtgtccaccctgcacaagtgcatggcgtgcggcaccggcctttcgcgccggccgagc------------aagaagaaggggcatttctggtggggatgcagcaactaccccgcttgcaagcagacctatcccgacctgaaaggccggcccgactacagcaagggccgcagcggccccgcagattcaacc---------accgacaaggagtaa-----------------------------------------------------------------------------------------------------------------------------------------------------------------------------------------------------------------------------------------------------------------------------atgaagaacgtggcgaaacgcatcaccgtaggcgtggccatcgc---cggcgcggccgtcctggtgctgggcgcggc------------ctgctatgccgccggtgcccgcatcaacacgaccaagagcatcccagtcggcctgtactggacaaccagcgcgccggtggagaagggcgcttacgtgctttggtgcccgccgaaagcgggcgtgttcgatgacgccaaggaaaggggttacatcggggccggcttctgcgcgggcgggtacggctacatgatgaagcgcgttttagccgctaaaagcgacaccgtgaccgtcactgatgacggcgtgcgggtgaatggcgagctgctgcccttgagcaagccgatcaaggccgattccgctggc-aggccattgccgcgtttccaggccgaccgctacacgctgggcaattccgaggtgctgcttatgtcggacgtaagcggcacttccttcgatggccgttacttcgggccaatcaatctttcgcaaatcaagaccgtgattcgtccggtcatcacctggtag---------------atgaaaataaagatgaacaacgcagttggcccgcaggtacgttct---gcgaagcccaaggccggcaagctgctgccaacgctgggcgttttgtcgctggccggcggcctgcaagccgctacgcagtatttcgcgcacacgttcgactaccaggccagtcttggcggccacatcggccatatctatgcgccctggtcgatcctgcaatgggcgtcgaagtggtacagccactatcccaacgaaatcatgagcgccggcagtgtcggcatgttggtttccaccgttggactgctgggcgtggccatcgccaaggtggttgcctcgaatacgtccaaggcaaaccagttcctgcacggatcggcccgctgggccgagaagaaggacattcaggccgccggcctgctgccccggccgcgcaccgtcctggaagtcgtgaccggcaaggaagagccaaccgctaccggcgtctatgtcggcggctgggaggacaaggacggttcgttctattacttgcgtcacagcggcccggagcatgtcttgtgctacgcgccgacgcgctccggtaagggtgtcggcttggttgtcccgaccatgctttcgtggccggccagcgccgtcattaccgacctcaagggcgagttgtgggccttgaccgccggatggcgcaagaagcacgccaagaacaaggtgctgcgcttcgagccggcttcatcgaacggcgggatttgct-ggaacccactggacgaaatccggctgggcaccgaatttgaagtgggcgacgttcagaaccttgcccagctcatcgttgacccggacggcaagggcctggactcccattggcagaaaaccgcgtttgccttgctggtcggcgtgatcctgcacgcgctttacaaggcccaggcagacggcacctatgcgaccttgccatcggtcgatgccatgctggccgatcccaaccgc-gacgttggcgagttgtggatggaaatggcgacctatggccacgttgacggccagaatcaccatgccatcggatcggcggcccgcgacatgatggatcggcccgaggaagaagcgggttcggtgctgtccaccgcgaaatcgtacctgtccctgtaccgcgatccagttgtggcccgcagcgtgagcaagtccgagttccgcatcaaagacctgatgcaccaggacgacccggccagcctctacatcgtcacgcaacccaacgacaaagcccgcctgcgcccgctggtgcgaatcatggtgaacatgatcgtgcgcctgctggccgacaagatggacttcgag--------------------------------------------------------------------------------aacggccggccggtcgcgcattacaaacaccgcctgctgatgatgctggacgagttcccgagccttgggaagctggaaatcctgcaagagtcgctggctttcgtcgccggctacggcatcaagtgctacctgatttgccaggacattaaccagctcaagagccgcgaaaccggctacggccacgacgagacgattaccagtaactgccacgtccagaacgcctatccgcccaaccgtgtcgagactgccgaacacctttcgcggctgaccggccagaccaccatcgtcaaggaacagatcacgaccagcggccgacgcacggccgcgatgctgggccaggtgtcgcgcacgttccaggaagtgcagcgccccttgctgacccccgatgaatgcttgcgtatgccagggccgcgcaagtcggccaccggcgagattgaggaagcgggcgacatggttgtgtacgtggccggctatcccgcgatctacggcaaacagccgctttacttcaaagacccgg-tattccaggccagggccgcaattccggccccgaaggtcagtgacaagaccatc---------------cacgtccaggacgcagggcaggggatcacgatatga---------------gtgattgccaagcacgtccccatgcggtcgcttggcaagagcgactttgccggcctggtgcagtacatcacggacgcgcagagcaagaccgagcggctgggtttggtcacgttgacgaactgccaggccggcaccgtacaggc----cgccacgga---cgaggtgctggccacgcagcacatgaacacccgagcgaccggcgacaagacctttcacct-gctggtgagctttcgcgctggcgagaagcccgacgccgacaccctcaaggcgattgaagagcgtatttgcgcggggctgggttatggcgagcatcaacgaatcagtgccgtgcaccacgacaccgacaacctgcacatccacatcgccatcaacaagattcacccgacgcgcaacacgatgcacgaacccttccagtcctatcggacgttaggcgagttgtgcgaagtcctggaacgggactacgggctggaaaaagacaatcacaccccggcgcgcagcatcgccgaaggccgggcggccgacatggaacgacatgccggcgtggaaagcctggtcggatggatcaagcgcgaatgcttggaagagatcaaggccgcgcagtcctggacggaactgcaccaagcgttgcaggccaacggtctagagctgcgagcaaaaggcaatggtttcgtgatcgaagccggcgacggcacccaggtcaaggcaagcacagtagcccgcgaactttccaaaccgaagctggaagcgagg-tttggcccgttcgaggca---------------------------------------tcgcccgaacggcaagcgcaaaccaaagcg-------------------------------------aag-c--------------------------------------------------------------------------------------------------ggcagtaccagaagaagccggtacgcctgcggg------tcaataccaccgagttgtacgccaggtataaggccgaccagcaaaccttggcggccgcgcagcgggcggccctggacaaggcaaggcagagcaagaccaggaaggtcgaggatgcgaagcgatccagtcgcttgcggcgtgctgccatcaaattgatgggggggaaggcggcgaccaagaagctgctgtatgcccaggcgagcaaggcgctgcgcgacgaaatccaggcgatcaacaaggaacaccagcgcgagcgccagggctgctacgacgagcataagcggcgcacatgggccgattggctcaagaaggaagccttgcagggcaatgccgaggcgctggccgccctgcgc------------------gcccgagaggccgcccagggcctcaagggcaacaccgt-----cgagggccagggccaggccaagcccggaca-tgcgcccgtggtggacaacatcacgaag-aagggaacgatcattttccgcgctggcaagactgccgtgcgggatgacggcgacaagctgcaagtgtcccgcgaggccacccgcgagggcttgcagcaggcccttcggctggcaatggaacgctacgggagccgcatcaccgtcaacggcaccaccgagttcaaggcgcagatcatccgtgccgccgtcgattcacaactacccatcacgtttgccgatccggcccttgaaagccggcgtcaggcgcttttga---------------------------------------------------------------------------------------------------------------------------------------------------------agaaggagaacacccatgacagac---------------------cccaacaag---------------------------------atcgaggacgaac---tggacgcggcactggccgccctggatcaagacccgctgccgac---------------------------aacgacgctgcccgatccagcgt---caacgccgaccgaggcggccgcgatccagcagga------------------------------------------------agggttcacgccaccgga------------------------------------------------------------------------------cagcaccggaagcccgacattggacgcattggaagagtcccgccgccccaaagcaagaaccgtttgcgagcactgtccaaactcggtgtggttcgcatcgccagcggaagtgaagtgctattgccgcgtgatgttcctggtcacatggagcagcaaggaacccaaccagataacgcactgcgacggggagtttctaggccaggaggaaggctagaagccgggccgcaatacaa------------------------------------------------------------------------------------------------------------------------------------------------------------------------------gccggagcaggtcaaggcaatggataaatacattgccgaacgcgaaggcaaacggctaaaaggtttcgatataccgaaacactcgcgttatactgccgg---ggatggcgcgttgtcgtttgccggtatgcggaacgtcgaaggccagaccttggccctggt---gaagcgtggcgatgacgtgttggtgatgcccatcgaccaggccaccgccaaccgcttgaagcgcattgccgttg---gcgatgccgtttcgatcacacccaaaggctcgatcaaaacgtcgaaaggaaggagcagatga---------------------------------------------------------------atggagaaagacgaa--------------aagcaaaca---ggccg-gaagcgccgccaccacctgcgggtgccggtgttcccggacgagaaagaagagatagaacgccaagcccgacaagccggcttgagcgttgcgcgctacttgcgcgaagtcggccagggttacgaaatcaagggcatcacagactacgagcgcgtgcgcgagctggcccggatcaatggcgaccttggccgccttggcggcctgctgaaactctggctgaccgatgacgcgcggacggcgaagtttggcgaggc------------aaccatcttggcgctgctgggccggatcgaggctacccaggacgaaatggggcgcgtcatgaaagccgtggtacggcc---gagggccgaaccatga-----------------atggcgaaaa-------------------------------------ttcacatggtcttgcaaggcaagggcggcgtcggcaagtcgatgattgcggccgcgattgcccagtacaaagtcagcaaggggcagaagccgctttgcatcgacaccgatccggtcaacagcacctttgaggggtatcgggcgctgaacgtccagcgcctgaacatcatggatg---gcgacgaaatcaacaccaggaacttcgatgccctggtggaacaaatcgcctcgaccgaa---aacgacgtcatcatcgacaacggggccagctcgttcgtgccgctgtccagctacttgatcggcaaccaggtgccggcgttgc-tccaagaaatgggccacgaactggtagtgcatacggttgtcac-cggcggccaagccttcctggacaccctgaacggctttagcacgctcgcacggcagtttccggccgaatgtgtgttcgtggtctggctgaacccgtattgggggccaatcgagcatgaaggc---------------aaggacttcgagaaaatgaaggcgtacaccgacaacaaggcgcgggtatcggccatcatccagattccggccctc-aaggaagaaacctacggccgcgacttctcggaaatgctccaggaacgccggacattcgatgaagccctggcggactcggcccttacgatcatgacgcggcagcggctcaagatcgtgaaatcgcagcttttccagcagcttgaaaacgcggcggtgctctaa---atgaccgcca---------cgcaga------ccaagaagaaggccgct---------------gcggccgcgcagaagccccatgcgggcggtatgggcctggacagcctgggcgaccttgccggactgctgaacgagccacaggcggccaatacgggcgtt---------gcagggccacaggacttgccgctggaactgatcgacgaagatccgaaccagccgcgcaaggaggacaaccccggcttttcgcccgagtccattgccgagattggccagacgatcaaggatcgcggcgtgaaatcgcctatcagcgtgcgcgagaacccggacgcaccaggccgctacctcatcaaccacggcgcacggcgctttcgcggctcgaagtgggcggaaaagacgaccattccggggttcatcgacaacgactacaacgacgacgatcaagtcatcgagaacctgcaacgcaacgagctgaccgcccgcgagattgccgattacatcggccgcgagctggccaagggcaggaaaaaaggcgaaatcgccaaggcggtcgggaagtcggcggcattcatcacgcagcacgtcacgctgctggacttgccggagccgattgccgaggcgttcaacagtggccgggccaaggacgtgacggttatcaacgagctggtgacggcctacaagaagaacccggacgaagtgggcgcgtggctggccg---atgacagccaggagctgacgcggggatcggtcaagctgctgcgcgagtt-cctggacgacaagcgtagcc------------agggcgaggaagagcgcgaccccaacaccgtcgatgccttcaccggccagaccgacgc------------cgag---ggcgacggcg---------aaagc---------------------gatggtgacgccaaga--------------------aggaaaaggaaccgaaggagcaagacccggacaagctgaaaaaggccatcgtccaggtggagcatgacggccgcccggctcgcctcatcctgaaccgccgacccccggccgagggttacgcctggttgaagtacgaagatgacggccaggagttcgaggccgatcttgccaaggtgcaactggtggccctgctgga--aggctag-----------------------------------------------------------------------------------------------------gtgt--------------tatccatgaagaaacggttaaccgaaacccaatttcaggcggcaatc---aagggcctggaaatcgggcagcagaccatcgacatagcgcatggcgtgctggtcgagggtcggccccaggcggcgtttgtcgcgtcgctggggctgtcgaaaggggcggtgtcgcaggcagtcaatcgcgtatggacggctacgaagg------gaaatcttcccgagggcttcgagcgagtggcggcggtactgccggaacatcaagcattcatcgtgaagaagtgggcagaggacgcc------aagaaaaaacaggaaccgaaagcatga----------------------------------------------------------------------------------------------------------------------------------------------------------------------atgtcgaacatcat---caagtttcccaggagcgagcag------gccgag------------ccagcgccgccggtgcctgctaccgtcccgcc--------------------ggccaa---------gccggccacggtttctaacgccaagggaaaggtgtttc------------------------tcgcgggcgtgctgcggtttgtctggatcgcggttgtcctggtctggccggtgctcaagtggctggtttccatcgaagtgtttttccagttcatccgcatgatttatcactggaacacgccgggcgtgtatgcgg-gctggacgttcctgctgcacttcgccgtgctaaccgccctcacctactttgtgtcgatctacaagccgaaaggactttga------

>pMLUA3
---------------------------------------------------------------------------------------------------------------------------------------------------------------------------------------------------------------------------------------------------------------------atgccggatcaattcgacgag-------caggaatatacgcgcaagctcatcgagggcgggcttagtgccagtgacgcggcgagccttgcggctcgcacggcccaggcccgccg----ggagtccggcaatactggcaagacgatgcacacggctggctc--------------------------------cctcttcgagacgctggc--cgacaa----------------gttggccagca-------------------------cgccggaagaacagcgcgccgaggacagccaggccgtggagcgatcccggcgcatggccgccgaggcggccgcgcttggggcgacgatgggccttccagaag------aacggcgcacggttgtcaatgccgtggcggacaaggtggcc-aagctggccgaggataaacggagcgacgcaatggccgcgaaaaaa--cagagcaaagcaggttc-----cgccggccaggagctggccgagcaggtcagccaggcaaagcaggccgccttgctcaagcagaccaagcagcagatcaaagagaaccagctatcgctattcgacatcgcgccgtgg-cccgacaccatgcgcgccctgcccaacgattacgcccggtcggccctcttcaccacgcgcaacaagcgcgtgccgcgt-gaggccctacagggcaaggaaatcttccac-gtcaacaaggacgtggccatcacgtacaccggcgtcgagctgcgggccgaggatgacgagctggtatggcaacagattcttgagtatgccaagcggtcgccgctgggcgaccctgtttcgttcacgttctacgagctttgccaggacttggactggtcgatcaacagccggtactacgcaaaggccgaagagtgccttagccgcctgcaagcgtccgcgatgcagttttcatccaagcggatcggccggctcgaatcgctgtccctgatccgtcgcttccgcgtcctgaaccgtggcac---gcgcaattcgcgctgccaggttgagattgacgaagaaatggttgtcctgttcgccggcgaccattacagcaagttcatttgggagaagtaccgcaagctga-cgccc-acggcc--cggcgcatgttcgactacttcgcttcgcaccaggagccgttcccgatgaagctggaaaccttccggctcatgtgcggctcgcagtcggccaggccgaagaagtggcgcgaacaggtgggcgaggcgtgcgaa--gagctgcgcgcaagtggcctggtcgaacatgcatgggtgaacaacgacctggtgcattgcaagcggtaa------------------------------------------------------------------------------gtgtacaaggtcatcttctttacaaacgtcctccgcatcctcgatgagcggggcatgacaaaaaacgaactctccgagcggtcgggggtgtcgatctcttttctttccgatctgacaaccggaaaagccaatccgtccctcaaggtgatggaagccatcgccagcgcactcgaaaccccgttgcctcttctcttggagtcaaccgatctggacaagcacaccctggatgccttggccggcggtaaggctcc------------tagcagcctgccggccggctatgaaagggtgtcggcggtactccccgaacaccgg-gcctttgtcgtcaaaaaatggggtgaagaaacaaggaagaagctagggggtcggaacgccaagaaa---------------------tga-------------------------------------------------------------------------gtgaccga---aacaaaagaacacga-------------------cagcatcaaggaacgggctaagaaaaagctcgaaagggacatggggcctaagctcctggaagccctgcacgatcctaagaccgttgaaatcatgctcaacgcggacggcaagctgtggcttgaacgccaaggcgaacggtcgcagtgcatcggctcgcttcgccgcgcccaagcgcaggccatcgtggaaaccgtcgccggctatcacggcaaggaagtcacgaaaaacagccctctgcttgagggtgaatttcctatcgacggttcacgcttcgcgggccagctcggcccggttgtgaccggccctgtctttgcgatccgcaagaaagccattgcggtgtacacgctcgcgcaatacgtcgaatccgggatcatgacggccgcccaagcgcaggccatccgggatgccgttgcagcgcacaaaaacatcctggtgattggcggcaccggctcgggcaagacaaccctggtcaacgcgattattcaggcaatggtcgatcacgatgcgctcgaacggttcgtcatcatcgaggacaccggcgaaatccaatgcaccgctgaaaacttcgtccagtaccacaccagcattgaagtcagcatgaccatgctgctgaaaaccactttgcgtatgcgccctgaccgcatcctggttggcgaagtccggggcgaagaagccctagacctgctcgacgc-ctggaacaccggccaccccggcggcgctgccaccctccacgcgaacagcgcgtcggagggcctgactcgtttgaagtcgcttgtttctcggaataagtcggctccatcggag---attgaaccgctgataggcgaggcggttcatgtagtcgttcacatcgccagaaccccggatggctcgcgtcgtatccaggaaatcctagaggtttccggttacgccgat--ggccattacaaaactgtgtccctttaa------atgcaagcactcttcccg---tcattcaggctcgac---cagcgcacgatgt---tttatgtcggcctggctcttgtcctggcgttccttctgctggctccccagcacgctttcgcctcggaaggcaccggcggttcgttgccgtatgaaagctggctgacgaacttgcggaactctgtcaccggcccggtcgcgttcgcgctgtcgatcatcggcatcgtggtcgccggcggcatcttgatcttcggcggcgaactcaacggcttcttccgcacgttgatcttcatcgtcctggtcatggctctgctggtcggtgcgcaaaacatgatgagcaccttctttggtcg-tggcgcggaaatcgcagccctgaccgatggggcgctgcaccaggt---------------caaggtcgccgcgctggacgtggcgggcttctccggcgacgtggtgacgcgctgggccgaacgcggctacgtggcggggtaa----atggctctgcgcgcgatccccatccgtagggccggcaaccgagaaaacctgttcatgggcggggatcgtgagctggttatg-ttctcgggcttgctggccggggcgctgattttcagcgcccaagaagtacgggcaacggtgttcggcattgggctgtggttcggtgcgc-tctatgcgtgccgactcatggccaagtccgatcccaagctacgccatgtgtaccttcggcaccgccgataca---aggggtactacccggcgcgtagcacgccttttcgtgacaacacgccaagtcaagggaagcaatacaaatga------------atgagcttttcagacacgatcaagggcttga------tcttcaagaagcccgc------------------------cgccgcccggccttcgccggaagcaccggaaggg----------cagggagccgcgccgcgcagcggtg-gggct---------------------------gaaaacccgtacctgtcggcccgccgcacctggaacgagcatgttggctcggtcgtttcctcgcgccagacctggcaag-----tcgtcggcatcctggccatgt------------tgatcgctctggccagcgtcggcggcgtgatccatatc-ggcagccagtcgaagttcattccctacgttgtccaggtggacaagatgggccagacccttgc------------------------------------------------------------------------------------ggccgggccagtcacggcggccgacaaggccgacccgcgcatcatccacgcgacggttgccgacttcatcaacaacgcccgcatggtcacgcctgacgtggccttg-cagcgcaaggctgttttcaaggtgtacgcggttctttctccgaatgatccggcaacgccaaagatgaacgaatggcttaacggcaatgccgatgccagcccattcaaacgggcagcaaaggaaatggtgagtatcgaaatcacgtcggtaattccgcagtcgccggata-cctggcaagtggattggac-agaaaccacccgcgaccgccaaggcgcgttgaagggccagcccgtaccaatgcgcgcccttgtcaccgtctat---accgccgaacccacttcgcagaccacggacgagcaactacgcaataacccgatggggatttatgtgcgtgattactcctggtcgcgccttctttaa----------------------------------------------atgaacaaaaccatctttgctgtgctgtt-gggcgcttcgctgacg---------atcccgaccgtggccctggccgcc---------gatgacctggccgacaagtttttctccaacaacaacccgaccctgaccccgcaggaacaggcggccattgccatcgccaagcggtgggaagctgga---tcggccaccggcatgaagccggtagccggctccaatggcgcgatcaagttcctgtacggggcgcagcagcccagcatcgtttgcgcggtgctccaggtgtgcgacgtggccttgcaagccggcgagcaagtcaactcga-tcaacctgggcgacacggcccgctggacggtcgagccggccattaccggcagcggtgcgggcgaagtccagcacctcatcatcaagccgatggacgtgggcctggaaaccagcctggtcgtgacgacgaaccgccgtacctat------------cacttccggctgcgctcgcatcgcacgcaatacatgccgcaagtgtccttcacgtatcccgaggacgcgcttgcgaagtgggacgcgatcaaggcccgcgaagtgcagcaccgcaccgataacaccatcccttccactggcgagtacctgggcgacctgtcgtttgattacacgctgtccggctcggcttcctggaagcctgtgcgcgtgttcaacgatggccgcaagaccatcattcagatgccgcgctcgatggagcaaaccgaagcgccgactctg-cttgttgtgcgtcgtgacggcggcctgttccgtgatgctgaaaccgtgatggtcaattaccgcgtccagggcgaccgctacatcgtggatacggtgttcgacaaggcaatcctgattgccggcgtcggcagcgggcaagaccgcgtgaccattacaagggggaaataa---------------------------------------------------------atgcgcaagatcatcatcgcggcgctgttcgcgctcacgttg------gccgggtgcgccacgact------ggccaatacggcaatttcgttccggcgg------cggcaaaccagcagcagattgccaccgatgccgtgcagcagctcgccacgctgtacccgccggccaagacccgtttcgagttgcaccaggc---cacgcctgacgccttcgggctggccctggtcaacacgctgcgcgaacgcggctatgccctcttggagttca-gcccggccgac---caggcgaaagcct------------------cggcg------------------------gccacggctccgg---cagga--------gcgccggcagcg------------------------ttgccgctgcgctatgtgcttgaccaggccgg---tacgacgaacctgtaccggctgaccctgctggtcggcaatc---aatccatcactcgcccttacctg---gaagaaaacggctcgttcgtgcctgccgggtattgggcgcgcaaggagtaa------------------------------------------atgagcgaaa---------------cagccgatcaaatggcacctgacgcctcgccgggcgcggtgtcgaaaaagtccggc---gtccggcgcgtcaacaacgtgcctatgtaccttctggcgggcgtcctgggcctgttccttctggtcatggccctggtcgcggcggatcgttccgcgaagcaaaacgc---gccgggtgtcggcacgcaggaaagggccggc------aatacgtcgatgttcgccaaggaaatcgccggcgaaca---------------------ggtcgatgggatcgt------------------------------ggcccccgctcaagcactgacgccgcccgatatgcccac---------------------------cacaccggccgccgatccgg---------tgttgatcgctcggccggacaacccggacgcgccgccggccccgccgtc---------cggcgggcagaacctgaatcaaccaggtgg--cgtccacgatgatgaggccgaccgcatccgcatggccaagatgcaaatgatggaagaggccatcaaggccaagaccacggtgcaggtcatcgcgccgcgtagctctggctcggcccctggtgg-------------------------caacacggccccgccgcaaacccgcgatgaaatggtggcccgcctcgcagcggttcgccagcaaatcgacgcccagcgtgcggatgaccctacggccgcctatcaagcccgcctggcgcagcttcgtagctccggcgtggg--------------tggggcagg---ggcaggcggcggaatgccct---------ctggcggcgctcctacgctgttgcagacctcggc---atcgggt------ggcggcaacaactacgcgcagttt---gcgggcaatggccaaggcgaccgctggaagctggattcacaaccggaagccccgcgctcgccgttcgagctgc-gcgccggcttcgtcgta-ccggccacgctgatttcgggcatcaactcggaactgcctggccagatcatggcccaggtcagccagaacgtgtacgacacgccgaccggcaagcacctgttgattccgcaaggctcgcgcctggtgggcatgtattcgagcgatgtggcctatgggcaatctcgcgtgctgattgcctggcagcgcatcgtgttcccggacggcaaggcaatggatattggctcgatgcctggtggggatggcgcgggctatgccggcttcaaggatcaggtcaacaaccattacttccgggtgttcgcctctgccttccttatgtccggtgtgaccgccggcattgccatga------gtcaggacgatggcagcaactcgg------tcaatggccgtccaacggcttccagcgcgatgagcgaggcgctgggtcagcagctcggtcaagtgaccgcgcaaatgatcgccaagaacctgaacatcgctcccactctggaaatccgtcctggttatcgcttcaacgtgattgtgaccaaggacatgactttctcgaaaccataccgctcgtttgattactga---------------------------atgaagcag---------aagtttttagccgctaaagtcgctctcgtcgtggcattgaccgccggggcattcactacct---cgcctgtccaggccggtatccctgttatcgacggcggcaacctggtgcagaacgtcatgtctgcgatggaagcggtcgcccaaactgccaag---------------------caaatcgagcagtaccagacccaattgcagcagtacgaaaacatgctgcaaaacacgatggccccggccgcgtatatctgggatcaggcgcaggccacgatgaataacttgctggccgcgcaagacacgctcaactactacaagaaccagctcggcagtctcgatagctacctgggcaagttccaggacgtggcctattaccgtggctcgccgtgcttcaacggttcgggtggctgcacgccggccgaaaaggcagcgatggaagagaaccgccgc---cttgccaacgaaagccagaaaaaggccaacgatgccttgttccgcagcctggacaagcagcaagacgcgctgaccgctgacgctcgcaccctgcaacagctccaaggcaaggcgcagggcgcgaccggccagctacaggccatcggctacgccaaccagctcgccagccagcaggccaaccagctcttgcagattcgcgccat-gttgctcgcgcagcagaacgcgattgcggccaaagcggccgccgatcaagaccaggcc--gcccgcgaccaggcaatggaaggctcgatgac------------caagggca---------------cttac----------------aacatgcccacgccgcaaactttctaa--------atgaaa-----------------------------------------------------------------------------------------------------------------------------------------------------------------------------------------------------------------------aatcgcagtgcatggtttgcgata------------------------------------------------------------------------------gcggcggc-------------------------------------------------------------------------------------------ggtcgtcgttctgcttatcgcg----------gcccccgatgctttt-------------gcaggcacaccgggcaatgccaacgtcggcttctacgacgacattttgcggcggttccaaagcgcggccactggctggcagtccgtcatcactaacgccgcttcctggctgttctggacgctggttgtgatttcgatggtctggacgttcggcatgatggccttgcgcaaggccgacattggcgagttcttcgcggagttcgtccggttcacgatcttcaccggctttttctggtggctgctcatcaacggccccaacttcgccgtgtcgatcatgcaatcgctttcccagctcggcgcgtcggccgggggcctgccatccacaccgggccagctcggcatcacgccttctggaatcgtggatattggctttaagattttcgggcagattatcgacaatatgtcgttctggcctaacaagttccacctg-----agccttatgggtggcctcatgggcttgggcatcctggtcatgctgtgccttatcggcatcaacatgctgttgctcctggtgtcggcctggtttcttgcgtatgccggcatcttcttccttggctttggtggatcgcgttggacttccgacatggcgatcaactactacaagaccgtgctgggcctggccgtccagattctggcaatggtgcttctgattgccatcggcaagaccttccttgaccagtattacgcgaccctccaa-gccgac---attagcgccacgaacctgaaatcaatggccgcgctcttgatggcgtgcgttgttctcctggcgttgacctctcggattcctccgcttcttgctggaatcatcactggcgcggccgtaggcgg--cggcggtgttggcagcatggtcggtgctggcacgcttgcagcggccgcaggtatggcc---------ggcgcggccgtagcgactggcggcgcggctctggc---cgccggcggggcagcagcagcgggcggggcgcaggcagttatggcggcgttctccaagg------------ccagcgaaaacgcctcaagcggcggcggtg---gcggcgatcttatgtcggcgttcagtggt----------------ggcggt---------------ggcgatgacggcggc------------------------------------------------------ggcggtggcggtggc------------------------------------ggcgatgaagctggcaccggc------gacacgccctttgctcaagccgccggctttggtggcggtggcggtgacggc-------------------ggcggtg------------gcggtggtgacac---------------cagcaccggcggcggtgccgattcgtcggg---------------------cggcgatggcggcggcaagtc---------------cggcggcggcaaagcagccagcg---------------------------------gcgacaagacggcca---------gcgccggcggcgcgcaatcgtcgggtggcggcaagtccggcggcggtacttcgtccagctcgggcgacgacactggcggcgcatcgagcggcggcggtgctgcc-------------------------------------------------------gcagcagcgggc--------------------------------------ggtggattcctggcctcggccgc------------caaggccggccggatcacggcggacgcgggcggcatcttggccaaggccgccggatcggtggccaaggccaaagcggccggcatca---------------aggattcggcaatggctcgtatcgctgaaacaaccggcgg----------------------------------------caagatggccgcagcaatcaaggccagcggggcaggggcg---------------------------------gcgtccggtggcgatgccggcgcg---------------------------------ggcgcagctccaa----gtgctggcagcgagttcacc-----ggcaacaaccttggcggcgacggcggcggcggcgatggctggatcaaccaaaccggcggattcagcgagctatcggaagccgaccaggcgcaggcaatggagtcccatgccgaa-------------tggcaggc---caagagtgaaggcaatacgttcggtgtcgaggactacgtttcgtatgtccaggagcggcagcaggagcggaatgccgaagccgctag------tttcgtcaacaaaaaggcgtga------------------------------------------------------------------------------------------------------------------------------------------------------------------------------------------------------------------------------------------------------------------------------------------------------------------------------------------------------------------------------------------------------------------------------------------------------------------------------------------------------------------------------------------------------------------------------------------------------------------------------------------------------------------------------------------------------------------------------------------------------------------------------------------------------------------------------------------------------------------------------------------------------------------------------atgcgacttttcatcgctgaaaaaccatccgtagcaaaagccattgccgaggcgctgggcgtcacaagcaaaggcgacggctacatcgagtgcggcaccgacaaaattacctggtgctttggccacatgctggaacaggccgagccggacgagtacacgccggacgacgtgccgcgcaacaaggccggcaagaaaatctggcgcatcgaagagctgcccatcatcccggaaacgtggattctgcggccaaaggacgat------gccaagaagcagcttgccgtaatcggcaaactcatcaaggaagcgggcgaaatcgtcaacgccggcgaccccgaccgcgaaggtcagttgctggtcgatgaagtgctgca---ccacttcaaggccaacaagccgacgcgccgtttttgggtgtcggctcaagacaccgtaacggtcaagcgtggcttggccgcgctgaaagagaacaacacctatcgcggctgggctgatgcggcccgagggcgcgcacgcgctgactggctgatcggcatgaacctttcccgcgcctacaccctgcgggcgcagcgcggcggttccagggccttgctgaccgtgggccgcgtgcagaccccgacgctggccctggttgtgaatcgtgaccgcgaaatcgaggcgttcaagcccgttccgtaccacacgatccgggccgcgatccagcatgaaggcggcacgtttatggccgcctggaaggcgaaggaggatcaagccggcctggacagcgaaggccgccttgtcgataccgccgtggccgatgccctggtggccagcatcaagggccagccaggcagcattgccgagtacaagcaggaagcgaagaagcagaaccagccgctggcgttcgcgctgtccgacattacggtactggcgtcaaacaagtacgggtacagcgccgaggacgtgctgaatacctgccagtcgctttatgaaacgcacaagctgaccagctacccgcgaaccgactgcgcctacctgcccgagtcgcagcacgccgacgccgccaac-------------------------gtgctcgatgccgtcaagcatgtgaacccggagctggccggcctggtcgatgccgccgatccgcgcatcaagtcaaagacctggaacgattccaagatcaccgcgcaccacggcatcgtgccgaccatgcacaagggcaacaaggccggcttgagcgagcgcgagcgcaacatctatgaattgatcgtgcgggcctacatcgcgcagttctacccactgcacgaatacatgcagaccaccgtgggcgtg--gacgtggccggcgagacgttcgctgccagcggcaaggtagtcacgaaaaacggctggcgtgacgtgtacgacc------------aggccgacgaggacaccgacaaggagcaggacgac---agcgatagccagcgcctgccgacgatgaagcaaggcgacggcgtgacttgcacggatgcgagccgcaaggattccaagacgaagccaccgcagcggttcaccgagggcacgctg------------acccgcgcaatggagaacatccacaagttcgtggccgacgccgagcacaagaagatgctg---------------------cgcgaaggcgatggcatcggcacttccg-----caacccgcgcttcgatcattgccgagttgaagcggcgcgagttcctggaaaccaagggcaagcaaattatcagcaccaccttgggccgcagcgtgatcgacgcgctgcccgaagtcgtgaaaagtccggttctcaccgcgctttacgaacgcatgttgaagggcatcgagcagggcaccgccgagctggccgcgttcatcacgaaacaagaatccttcatccgcgaccaggtggccaaggccaacaccggggccgtgtccatcgccgg---------------------------------------------------------------------------------------------------------------------------cggtaaagaag---------------------ccgcgccagtgtccaccctgcacaagtgcatggcgtgcggcaccggcctttcgcgccggccgagc------------aagaagaaggggcatttctggtggggatgcagcaactaccccgcttgcaagcagacctatcccgacctgaaaggccggcccgactacagcaagggccgcagcggccccgcagattcaacc---------accgacaaggagtaa-----------------------------------------------------------------------------------------------------------------------------------------------------------------------------------------------------------------------------------------------------------------------------atgaagaacgtggcgaaacgcatcaccgtaggcgtggccatcgc---cggcgcggccgtcctggtgctgggcgcggc------------ctgctatgccgccggtgcccgcatcaacacgaccaagagcatcccagtcggcctgtactggacaaccagcgcgccggtggagaagggcgcttacgtgctttggtgcccgccgaaagcgggcgtgttcgatgacgccaaggaaaggggttacatcggggccggcttctgcgcgggcgggtacggctacatgatgaagcgcgttttagccgctaaaagcgacaccgtgaccgtcactgatgacggcgtgcgggtgaatggcgagctgctgcccttgagcaagccgatcaaggccgattccgctggc-aggccattgccgcgtttccaggccgaccgctacacgctgggcaattccgaggtgctgcttatgtcggacgtaagcggcacttccttcgatggccgttacttcgggccaatcaatctttcgcaaatcaagaccgtgattcgtccggtcatcacctggtag---------------atgaaaataaagatgaacaacgcagttggcccgcaggtacgttct---gcgaagcccaaggccggcaagctgctgccaacgctgggcgttttgtcgctggccggcggcctgcaagccgctacgcagtatttcgcgcacacgttcgactaccaggccagtcttggcggccacatcggccatatctatgcgccctggtcgatcctgcaatgggcgtcgaagtggtacagccactatcccaacgaaatcatgagcgccggcagtgtcggcatgttggtttccaccgttggactgctgggcgtggccatcgccaaggtggttgcctcgaatacgtccaaggcaaaccagttcctgcacggatcggcccgctgggccgagaagaaggacattcaggccgccggcctgctgccccggccgcgcaccgtcctggaagtcgtgaccggcaaggaagagccaaccgctaccggcgtctatgtcggcggctgggaggacaaggacggttcgttctattacttgcgtcacagcggcccggagcatgtcttgtgctacgcgccgacgcgctccggtaagggtgtcggcttggttgtcccgaccatgctttcgtggccggccagcgccgtcattaccgacctcaagggcgagttgtgggccttgaccgccggatggcgcaagaagcacgccaagaacaaggtgctgcgcttcgagccggcttcatcgaacggcgggatttgct-ggaacccactggacgaaatccggctgggcaccgaatttgaagtgggcgacgttcagaaccttgcccagctcatcgttgacccggacggcaagggcctggactcccattggcagaaaaccgcgtttgccttgctggtcggcgtgatcctgcacgcgctttacaaggcccaggcagacggcacctatgcgaccttgccatcggtcgatgccatgctggccgatcccaaccgc-gacgttggcgagttgtggatggaaatggcgacctatggccacgttgacggccagaatcaccatgccatcggatcggcggcccgcgacatgatggatcggcccgaggaagaagcgggttcggtgctgtccaccgcgaaatcgtacctgtccctgtaccgcgatccagttgtggcccgcagcgtgagcaagtccgagttccgcatcaaagacctgatgcaccaggacgacccggccagcctctacatcgtcacgcaacccaacgacaaagcccgcctgcgcccgctggtgcgaatcatggtgaacatgatcgtgcgcctgctggccgacaagatggacttcgag--------------------------------------------------------------------------------aacggccggccggtcgcgcattacaaacaccgcctgctgatgatgctggacgagttcccgagccttgggaagctggaaatcctgcaagagtcgctggctttcgtcgccggctacggcatcaagtgctacctgatttgccaggacattaaccagctcaagagccgcgaaaccggctacggccacgacgagacgattaccagtaactgccacgtccagaacgcctatccgcccaaccgtgtcgagactgccgaacacctttcgcggctgaccggccagaccaccatcgtcaaggaacagatcacgaccagcggccgacgcacggccgcgatgctgggccaggtgtcgcgcacgttccaggaagtgcagcgccccttgctgacccccgatgaatgcttgcgtatgccagggccgcgcaagtcggccaccggcgagattgaggaagcgggcgacatggttgtgtacgtggccggctatcccgcgatctacggcaaacagccgctttacttcaaagacccgg-tattccaggccagggccgcaattccggccccgaaggtcagtgacaagaccatc---------------cacgtccaggacgcagggcaggggatcacgatatga---------------gtgattgccaagcacgtccccatgcggtcgcttggcaagagcgactttgccggcctggtgcagtacatcacggacgcgcagagcaagaccgagcggctgggtttggtcacgttgacgaactgccaggccggcaccgtacaggc----cgccacgga---cgaggtgctggccacgcagcacatgaacacccgagcgaccggcgacaagacctttcacct-gctggtgagctttcgcgctggcgagaagcccgacgccgacaccctcaaggcgattgaagagcgtatttgcgcggggctgggttatggcgagcatcaacgaatcagtgccgtgcaccacgacaccgacaacctgcacatccacatcgccatcaacaagattcacccgacgcgcaacacgatgcacgaacccttccagtcctatcggacgttaggcgagttgtgcgaagtcctggaacgggactacgggctggaaaaagacaatcacaccccggcgcgcagcatcgccgaaggccgggcggccgacatggaacgacatgccggcgtggaaagcctggtcggatggatcaagcgcgaatgcttggaagagatcaaggccgcgcagtcctggacggaactgcaccaagcgttgcaggccaacggtctagagctgcgagcaaaaggcaatggtttcgtgatcgaagccggcgacggcacccaggtcaaggcaagcacagtagcccgcgaactttccaaaccgaagctggaagcgagg-tttggcccgttcgaggca---------------------------------------tcgcccgaacggcaagcgcaaaccaaagcg-------------------------------------aag-c--------------------------------------------------------------------------------------------------ggcagtaccagaagaagccggtacgcctgcggg------tcaataccaccgagttgtacgccaggtataaggccgaccagcaaaccttggcggccgcgcagcgggcggccctggacaaggcaaggcagagcaagaccaggaaggtcgaggatgcgaagcgatccagtcgcttgcggcgtgctgccatcaaattgatgggggggaaggcggcgaccaagaagctgctgtatgcccaggcgagcaaggcgctgcgcgacgaaatccaggcgatcaacaaggaacaccagcgcgagcgccagggctgctacgacgagcataagcggcgcacatgggccgattggctcaagaaggaagccttgcagggcaatgccgaggcgctggccgccctgcgc------------------gcccgagaggccgcccagggcctcaagggcaacaccgt-----cgagggccagggccaggccaagcccggaca-tgcgcccgtggtggacaacatcacgaag-aagggaacgatcattttccgcgctggcaagactgccgtgcgggatgacggcgacaagctgcaagtgtcccgcgaggccacccgcgagggcttgcagcaggcccttcggctggcaatggaacgctacgggagccgcatcaccgtcaacggcaccaccgagttcaaggcgcagatcatccgtgccgccgtcgattcacaactacccatcacgtttgccgatccggcccttgaaagccggcgtcaggcgcttttga---------------------------------------------------------------------------------------------------------------------------------------------------------agaaggagaacacccatgacagac---------------------cccaacaag---------------------------------atcgaggacgaac---tggacgcggcactggccgccctggatcaagacccgctgccgac---------------------------aacgacgctgcccgatccagcgt---caacgccgaccgaggcggccgcgatccagcagga------------------------------------------------agggttcacgccaccgga------------------------------------------------------------------------------cagcaccggaagcccgacattggacgcattggaagagtcccgccgccccaaagcaagaaccgtttgcgagcactgtccaaactcggtgtggttcgcatcgccagcggaagtgaagtgctattgccgcgtgatgttcctggtcacatggagcagcaaggaacccaaccagataacgcactgcgacggggagtttctaggccaggaggaaggctagaagccgggccgcaatacaa------------------------------------------------------------------------------------------------------------------------------------------------------------------------------gccggagcaggtcaaggcaatggataaatacattgccgaacgcgaaggcaaacggctaaaaggtttcgatataccgaaacactcgcgttatactgccgg---ggatggcgcgttgtcgtttgccggtatgcggaacgtcgaaggccagaccttggccctggt---gaagcgtggcgatgacgtgttggtgatgcccatcgaccaggccaccgccaaccgcttgaagcgcattgccgttg---gcgatgccgtttcgatcacacccaaaggctcgatcaaaacgtcgaaaggaaggagcagatga---------------------------------------------------------------atggagaaagacgaa--------------aagcaaaca---ggccg-gaagcgccgccaccacctgcgggtgccggtgttcccggacgagaaagaagagatagaacgccaagcccgacaagccggcttgagcgttgcgcgctacttgcgcgaagtcggccagggttacgaaatcaagggcatcacagactacgagcgcgtgcgcgagctggcccggatcaatggcgaccttggccgccttggcggcctgctgaaactctggctgaccgatgacgcgcggacggcgaagtttggcgaggc------------aaccatcttggcgctgctgggccggatcgaggctacccaggacgaaatggggcgcgtcatgaaagccgtggtacggcc---gagggccgaaccatga-----------------atggcgaaaa-------------------------------------ttcacatggtcttgcaaggcaagggcggcgtcggcaagtcgatgattgcggccgcgattgcccagtacaaagtcagcaaggggcagaagccgctttgcatcgacaccgatccggtcaacagcacctttgaggggtatcgggcgctgaacgtccagcgcctgaacatcatggatg---gcgacgaaatcaacaccaggaacttcgatgccctggtggaacaaatcgcctcgaccgaa---aacgacgtcatcatcgacaacggggccagctcgttcgtgccgctgtccagctacttgatcggcaaccaggtgccggcgttgc-tccaagaaatgggccacgaactggtagtgcatacggttgtcac-cggcggccaagccttcctggacaccctgaacggctttagcacgctcgcacggcagtttccggccgaatgtgtgttcgtggtctggctgaacccgtattgggggccaatcgagcatgaaggc---------------aaggacttcgagaaaatgaaggcgtacaccgacaacaaggcgcgggtatcggccatcatccagattccggccctc-aaggaagaaacctacggccgcgacttctcggaaatgctccaggaacgccggacattcgatgaagccctggcggactcggcccttacgatcatgacgcggcagcggctcaagatcgtgaaatcgcagcttttccagcagcttgaaaacgcggcggtgctctaa---atgaccgcca---------cgcaga------ccaagaagaaggccgct---------------gcggccgcgcagaagccccatgcgggcggtatgggcctggacagcctgggcgaccttgccggactgctgaacgagccacaggcggccaatacgggcgtt---------gcagggccacaggacttgccgctggaactgatcgacgaagatccgaaccagccgcgcaaggaggacaaccccggcttttcgcccgagtccattgccgagattggccagacgatcaaggatcgcggcgtgaaatcgcctatcagcgtgcgcgagaacccggacgcaccaggccgctacctcatcaaccacggcgcacggcgctttcgcggctcgaagtgggcggaaaagacgaccattccggggttcatcgacaacgactacaacgacgacgatcaagtcatcgagaacctgcaacgcaacgagctgaccgcccgcgagattgccgattacatcggccgcgagctggccaagggcaggaaaaaaggcgaaatcgccaaggcggtcgggaagtcggcggcattcatcacgcagcacgtcacgctgctggacttgccggagccgattgccgaggcgttcaacagtggccgggccaaggacgtgacggttatcaacgagctggtgacggcctacaagaagaacccggacgaagtgggcgcgtggctggccg---atgacagccaggagctgacgcggggatcggtcaagctgctgcgcgagtt-cctggacgacaagcgtagcc------------agggcgaggaagagcgcgaccccaacaccgtcgatgccttcaccggccagaccgacgc------------cgag---ggcgacggcg---------aaagc---------------------gatggtgacgccaaga--------------------aggaaaaggaaccgaaggagcaagacccggacaagctgaaaaaggccatcgtccaggtggagcatgacggccgcccggctcgcctcatcctgaaccgccgacccccggccgagggttacgcctggttgaagtacgaagatgacggccaggagttcgaggccgatcttgccaaggtgcaactggtggccctgctgga--aggctag-----------------------------------------------------------------------------------------------------gtgt--------------tatccatgaagaaacggttaaccgaaacccaatttcaggcggcaatc---aagggcctggaaatcgggcagcagaccatcgacatagcgcatggcgtgctggtcgagggtcggccccaggcggcgtttgtcgcgtcgctggggctgtcgaaaggggcggtgtcgcaggcagtcaatcgcgtatggacggctacgaagg------gaaatcttcccgagggcttcgagcgagtggcggcggtactgccggaacatcaagcattcatcgtgaagaagtgggcagaggacgcc------aagaaaaaacaggaaccgaaagcatga----------------------------------------------------------------------------------------------------------------------------------------------------------------------atgtcgaacatcat---caagtttcccaggagcgagcag------gccgag------------ccagcgccgccggtgcctgctaccgtcccgcc--------------------ggccaa---------gccggccacggtttctaacgccaagggaaaggtgtttc------------------------tcgcgggcgtgctgcggtttgtctggatcgcggttgtcctggtctggccggtgctcaagtggctggtttccatcgaagtgtttttccagttcatccgcatgatttatcactggaacacgccgggcgtgtatgcgg-gctggacgttcctgctgcacttcgccgtgctaaccgccctcacctactttgtgtcgatctacaagccgaaaggactttga------

>pMLUA4
---------------------------------------------------------------------------------------------------------------------------------------------------------------------------------------------------------------------------------------------------------------------atgccggatcaattcgacgag-------caggaatatacgcgcaagctcatcgagggcgggcttagtgccagtgacgcggcgagccttgcggctcgcacggcccaggcccgccg----ggagtccggcaatactggcaagacgatgcacacggctggctc--------------------------------cctcttcgagacgctggc--cgacaa----------------gttggccagca-------------------------cgccggaagaacagcgcgccgaggacagccaggccgtggagcgatcccggcgcatggccgccgaggcggccgcgcttggggcgacgatgggccttccagaag------aacggcgcacggttgtcaatgccgtggcggacaaggtggcc-aagctggccgaggataaacggagcgacgcaatggccgcgaaaaaa--cagagcaaagcaggttc-----cgccggccaggagctggccgagcaggtcagccaggcaaagcaggccgccttgctcaagcagaccaagcagcagatcaaagagaaccagctatcgctattcgacatcgcgccgtgg-cccgacaccatgcgcgccctgcccaacgattacgcccggtcggccctcttcaccacgcgcaacaagcgcgtgccgcgt-gaggccctacagggcaaggaaatcttccac-gtcaacaaggacgtggccatcacgtacaccggcgtcgagctgcgggccgaggatgacgagctggtatggcaacagattcttgagtatgccaagcggtcgccgctgggcgaccctgtttcgttcacgttctacgagctttgccaggacttggactggtcgatcaacagccggtactacgcaaaggccgaagagtgccttagccgcctgcaagcgtccgcgatgcagttttcatccaagcggatcggccggctcgaatcgctgtccctgatccgtcgcttccgcgtcctgaaccgtggcac---gcgcaattcgcgctgccaggttgagattgacgaagaaatggttgtcctgttcgccggcgaccattacagcaagttcatttgggagaagtaccgcaagctga-cgccc-acggcc--cggcgcatgttcgactacttcgcttcgcaccaggagccgttcccgatgaagctggaaaccttccggctcatgtgcggctcgcagtcggccaggccgaagaagtggcgcgaacaggtgggcgaggcgtgcgaa--gagctgcgcgcaagtggcctggtcgaacatgcatgggtgaacaacgacctggtgcattgcaagcggtaa------------------------------------------------------------------------------gtgtacaaggtcatcttctttacaaacgtcctccgcatcctcgatgagcggggcatgacaaaaaacgaactctccgagcggtcgggggtgtcgatctcttttctttccgatctgacaaccggaaaagccaatccgtccctcaaggtgatggaagccatcgccagcgcactcgaaaccccgttgcctcttctcttggagtcaaccgatctggacaagcacaccctggatgccttggccggcggtaaggctcc------------tagcagcctgccggccggctatgaaagggtgtcggcggtactccccgaacaccgg-gcctttgtcgtcaaaaaatggggtgaagaaacaaggaagaagctagggggtcggaacgccaagaaa---------------------tga-------------------------------------------------------------------------gtgaccga---aacaaaagaacacga-------------------cagcatcaaggaacgggctaagaaaaagctcgaaagggacatggggcctaagctcctggaagccctgcacgatcctaagaccgttgaaatcatgctcaacgcggacggcaagctgtggcttgaacgccaaggcgaacggtcgcagtgcatcggctcgcttcgccgcgcccaagcgcaggccatcgtggaaaccgtcgccggctatcacggcaaggaagtcacgaaaaacagccctctgcttgagggtgaatttcctatcgacggttcacgcttcgcgggccagctcggcccggttgtgaccggccctgtctttgcgatccgcaagaaagccattgcggtgtacacgctcgcgcaatacgtcgaatccgggatcatgacggccgcccaagcgcaggccatccgggatgccgttgcagcgcacaaaaacatcctggtgattggcggcaccggctcgggcaagacaaccctggtcaacgcgattattcaggcaatggtcgatcacgatgcgctcgaacggttcgtcatcatcgaggacaccggcgaaatccaatgcaccgctgaaaacttcgtccagtaccacaccagcattgaagtcagcatgaccatgctgctgaaaaccactttgcgtatgcgccctgaccgcatcctggttggcgaagtccggggcgaagaagccctagacctgctcgacgc-ctggaacaccggccaccccggcggcgctgccaccctccacgcgaacagcgcgtcggagggcctgactcgtttgaagtcgcttgtttctcggaataagtcggctccatcggag---attgaaccgctgataggcgaggcggttcatgtagtcgttcacatcgccagaaccccggatggctcgcgtcgtatccaggaaatcctagaggtttccggttacgccgat--ggccattacaaaactgtgtccctttaa------atgcaagcactcttcccg---tcattcaggctcgac---cagcgcacgatgt---tttatgtcggcctggctcttgtcctggcgttccttctgctggctccccagcacgctttcgcctcggaaggcaccggcggttcgttgccgtatgaaagctggctgacgaacttgcggaactctgtcaccggcccggtcgcgttcgcgctgtcgatcatcggcatcgtggtcgccggcggcatcttgatcttcggcggcgaactcaacggcttcttccgcacgttgatcttcatcgtcctggtcatggctctgctggtcggtgcgcaaaacatgatgagcaccttctttggtcg-tggcgcggaaatcgcagccctgaccgatggggcgctgcaccaggt---------------caaggtcgccgcgctggacgtggcgggcttctccggcgacgtggtgacgcgctgggccgaacgcggctacgtggcggggtaa----atggctctgcgcgcgatccccatccgtagggccggcaaccgagaaaacctgttcatgggcggggatcgtgagctggttatg-ttctcgggcttgctggccggggcgctgattttcagcgcccaagaagtacgggcaacggtgttcggcattgggctgtggttcggtgcgc-tctatgcgtgccgactcatggccaagtccgatcccaagctacgccatgtgtaccttcggcaccgccgataca---aggggtactacccggcgcgtagcacgccttttcgtgacaacacgccaagtcaagggaagcaatacaaatga------------atgagcttttcagacacgatcaagggcttga------tcttcaagaagcccgc------------------------cgccgcccggccttcgccggaagcaccggaaggg----------cagggagccgcgccgcgcagcggtg-gggct---------------------------gaaaacccgtacctgtcggcccgccgcacctggaacgagcatgttggctcggtcgtttcctcgcgccagacctggcaag-----tcgtcggcatcctggccatgt------------tgatcgctctggccagcgtcggcggcgtgatccatatc-ggcagccagtcgaagttcattccctacgttgtccaggtggacaagatgggccagacccttgc------------------------------------------------------------------------------------ggccgggccagtcacggcggccgacaaggccgacccgcgcatcatccacgcgacggttgccgacttcatcaacaacgcccgcatggtcacgcctgacgtggccttg-cagcgcaaggctgttttcaaggtgtacgcggttctttctccgaatgatccggcaacgccaaagatgaacgaatggcttaacggcaatgccgatgccagcccattcaaacgggcagcaaaggaaatggtgagtatcgaaatcacgtcggtaattccgcagtcgccggata-cctggcaagtggattggac-agaaaccacccgcgaccgccaaggcgcgttgaagggccagcccgtaccaatgcgcgcccttgtcaccgtctat---accgccgaacccacttcgcagaccacggacgagcaactacgcaataacccgatggggatttatgtgcgtgattactcctggtcgcgccttctttaa----------------------------------------------atgaacaaaaccatctttgctgtgctgtt-gggcgcttcgctgacg---------atcccgaccgtggccctggccgcc---------gatgacctggccgacaagtttttctccaacaacaacccgaccctgaccccgcaggaacaggcggccattgccatcgccaagcggtgggaagctgga---tcggccaccggcatgaagccggtagccggctccaatggcgcgatcaagttcctgtacggggcgcagcagcccagcatcgtttgcgcggtgctccaggtgtgcgacgtggccttgcaagccggcgagcaagtcaactcga-tcaacctgggcgacacggcccgctggacggtcgagccggccattaccggcagcggtgcgggcgaagtccagcacctcatcatcaagccgatggacgtgggcctggaaaccagcctggtcgtgacgacgaaccgccgtacctat------------cacttccggctgcgctcgcatcgcacgcaatacatgccgcaagtgtccttcacgtatcccgaggacgcgcttgcgaagtgggacgcgatcaaggcccgcgaagtgcagcaccgcaccgataacaccatcccttccactggcgagtacctgggcgacctgtcgtttgattacacgctgtccggctcggcttcctggaagcctgtgcgcgtgttcaacgatggccgcaagaccatcattcagatgccgcgctcgatggagcaaaccgaagcgccgactctg-cttgttgtgcgtcgtgacggcggcctgttccgtgatgctgaaaccgtgatggtcaattaccgcgtccagggcgaccgctacatcgtggatacggtgttcgacaaggcaatcctgattgccggcgtcggcagcgggcaagaccgcgtgaccattacaagggggaaataa---------------------------------------------------------atgcgcaagatcatcatcgcggcgctgttcgcgctcacgttg------gccgggtgcgccacgact------ggccaatacggcaatttcgttccggcgg------cggcaaaccagcagcagattgccaccgatgccgtgcagcagctcgccacgctgtacccgccggccaagacccgtttcgagttgcaccaggc---cacgcctgacgccttcgggctggccctggtcaacacgctgcgcgaacgcggctatgccctcttggagttca-gcccggccgac---caggcgaaagcct------------------cggcg------------------------gccacggctccgg---cagga--------gcgccggcagcg------------------------ttgccgctgcgctatgtgcttgaccaggccgg---tacgacgaacctgtaccggctgaccctgctggtcggcaatc---aatccatcactcgcccttacctg---gaagaaaacggctcgttcgtgcctgccgggtattgggcgcgcaaggagtaa------------------------------------------atgagcgaaa---------------cagccgatcaaatggcacctgacgcctcgccgggcgcggtgtcgaaaaagtccggc---gtccggcgcgtcaacaacgtgcctatgtaccttctggcgggcgtcctgggcctgttccttctggtcatggccctggtcgcggcggatcgttccgcgaagcaaaacgc---gccgggtgtcggcacgcaggaaagggccggc------aatacgtcgatgttcgccaaggaaatcgccggcgaaca---------------------ggtcgatgggatcgt------------------------------ggcccccgctcaagcactgacgccgcccgatatgcccac---------------------------cacaccggccgccgatccgg---------tgttgatcgctcggccggacaacccggacgcgccgccggccccgccgtc---------cggcgggcagaacctgaatcaaccaggtgg--cgtccacgatgatgaggccgaccgcatccgcatggccaagatgcaaatgatggaagaggccatcaaggccaagaccacggtgcaggtcatcgcgccgcgtagctctggctcggcccctggtgg-------------------------caacacggccccgccgcaaacccgcgatgaaatggtggcccgcctcgcagcggttcgccagcaaatcgacgcccagcgtgcggatgaccctacggccgcctatcaagcccgcctggcgcagcttcgtagctccggcgtggg--------------tggggcagg---ggcaggcggcggaatgccct---------ctggcggcgctcctacgctgttgcagacctcggc---atcgggt------ggcggcaacaactacgcgcagttt---gcgggcaatggccaaggcgaccgctggaagctggattcacaaccggaagccccgcgctcgccgttcgagctgc-gcgccggcttcgtcgta-ccggccacgctgatttcgggcatcaactcggaactgcctggccagatcatggcccaggtcagccagaacgtgtacgacacgccgaccggcaagcacctgttgattccgcaaggctcgcgcctggtgggcatgtattcgagcgatgtggcctatgggcaatctcgcgtgctgattgcctggcagcgcatcgtgttcccggacggcaaggcaatggatattggctcgatgcctggtggggatggcgcgggctatgccggcttcaaggatcaggtcaacaaccattacttccgggtgttcgcctctgccttccttatgtccggtgtgaccgccggcattgccatga------gtcaggacgatggcagcaactcgg------tcaatggccgtccaacggcttccagcgcgatgagcgaggcgctgggtcagcagctcggtcaagtgaccgcgcaaatgatcgccaagaacctgaacatcgctcccactctggaaatccgtcctggttatcgcttcaacgtgattgtgaccaaggacatgactttctcgaaaccataccgctcgtttgattactga---------------------------atgaagcag---------aagtttttagccgctaaagtcgctctcgtcgtggcattgaccgccggggcattcactacct---cgcctgtccaggccggtatccctgttatcgacggcggcaacctggtgcagaacgtcatgtctgcgatggaagcggtcgcccaaactgccaag---------------------caaatcgagcagtaccagacccaattgcagcagtacgaaaacatgctgcaaaacacgatggccccggccgcgtatatctgggatcaggcgcaggccacgatgaataacttgctggccgcgcaagacacgctcaactactacaagaaccagctcggcagtctcgatagctacctgggcaagttccaggacgtggcctattaccgtggctcgccgtgcttcaacggttcgggtggctgcacgccggccgaaaaggcagcgatggaagagaaccgccgc---cttgccaacgaaagccagaaaaaggccaacgatgccttgttccgcagcctggacaagcagcaagacgcgctgaccgctgacgctcgcaccctgcaacagctccaaggcaaggcgcagggcgcgaccggccagctacaggccatcggctacgccaaccagctcgccagccagcaggccaaccagctcttgcagattcgcgccat-gttgctcgcgcagcagaacgcgattgcggccaaagcggccgccgatcaagaccaggcc--gcccgcgaccaggcaatggaaggctcgatgac------------caagggca---------------cttac----------------aacatgcccacgccgcaaactttctaa--------atgaaa-----------------------------------------------------------------------------------------------------------------------------------------------------------------------------------------------------------------------aatcgcagtgcatggtttgcgata------------------------------------------------------------------------------gcggcggc-------------------------------------------------------------------------------------------ggtcgtcgttctgcttatcgcg----------gcccccgatgctttt-------------gcaggcacaccgggcaatgccaacgtcggcttctacgacgacattttgcggcggttccaaagcgcggccactggctggcagtccgtcatcactaacgccgcttcctggctgttctggacgctggttgtgatttcgatggtctggacgttcggcatgatggccttgcgcaaggccgacattggcgagttcttcgcggagttcgtccggttcacgatcttcaccggctttttctggtggctgctcatcaacggccccaacttcgccgtgtcgatcatgcaatcgctttcccagctcggcgcgtcggccgggggcctgccatccacaccgggccagctcggcatcacgccttctggaatcgtggatattggctttaagattttcgggcagattatcgacaatatgtcgttctggcctaacaagttccacctg-----agccttatgggtggcctcatgggcttgggcatcctggtcatgctgtgccttatcggcatcaacatgctgttgctcctggtgtcggcctggtttcttgcgtatgccggcatcttcttccttggctttggtggatcgcgttggacttccgacatggcgatcaactactacaagaccgtgctgggcctggccgtccagattctggcaatggtgcttctgattgccatcggcaagaccttccttgaccagtattacgcgaccctccaa-gccgac---attagcgccacgaacctgaaatcaatggccgcgctcttgatggcgtgcgttgttctcctggcgttgacctctcggattcctccgcttcttgctggaatcatcactggcgcggccgtaggcgg--cggcggtgttggcagcatggtcggtgctggcacgcttgcagcggccgcaggtatggcc---------ggcgcggccgtagcgactggcggcgcggctctggc---cgccggcggggcagcagcagcgggcggggcgcaggcagttatggcggcgttctccaagg------------ccagcgaaaacgcctcaagcggcggcggtg---gcggcgatcttatgtcggcgttcagtggt----------------ggcggt---------------ggcgatgacggcggc------------------------------------------------------ggcggtggcggtggc------------------------------------ggcgatgaagctggcaccggc------gacacgccctttgctcaagccgccggctttggtggcggtggcggtgacggc-------------------ggcggtg------------gcggtggtgacac---------------cagcaccggcggcggtgccgattcgtcggg---------------------cggcgatggcggcggcaagtc---------------cggcggcggcaaagcagccagcg---------------------------------gcgacaagacggcca---------gcgccggcggcgcgcaatcgtcgggtggcggcaagtccggcggcggtacttcgtccagctcgggcgacgacactggcggcgcatcgagcggcggcggtgctgcc-------------------------------------------------------gcagcagcgggc--------------------------------------ggtggattcctggcctcggccgc------------caaggccggccggatcacggcggacgcgggcggcatcttggccaaggccgccggatcggtggccaaggccaaagcggccggcatca---------------aggattcggcaatggctcgtatcgctgaaacaaccggcgg----------------------------------------caagatggccgcagcaatcaaggccagcggggcaggggcg---------------------------------gcgtccggtggcgatgccggcgcg---------------------------------ggcgcagctccaa----gtgctggcagcgagttcacc-----ggcaacaaccttggcggcgacggcggcggcggcgatggctggatcaaccaaaccggcggattcagcgagctatcggaagccgaccaggcgcaggcaatggagtcccatgccgaa-------------tggcaggc---caagagtgaaggcaatacgttcggtgtcgaggactacgtttcgtatgtccaggagcggcagcaggagcggaatgccgaagccgctag------tttcgtcaacaaaaaggcgtga------------------------------------------------------------------------------------------------------------------------------------------------------------------------------------------------------------------------------------------------------------------------------------------------------------------------------------------------------------------------------------------------------------------------------------------------------------------------------------------------------------------------------------------------------------------------------------------------------------------------------------------------------------------------------------------------------------------------------------------------------------------------------------------------------------------------------------------------------------------------------------------------------------------------------atgcgacttttcatcgctgaaaaaccatccgtagcaaaagccattgccgaggcgctgggcgtcacaagcaaaggcgacggctacatcgagtgcggcaccgacaaaattacctggtgctttggccacatgctggaacaggccgagccggacgagtacacgccggacgacgtgccgcgcaacaaggccggcaagaaaatctggcgcatcgaagagctgcccatcatcccggaaacgtggattctgcggccaaaggacgat------gccaagaagcagcttgccgtaatcggcaaactcatcaaggaagcgggcgaaatcgtcaacgccggcgaccccgaccgcgaaggtcagttgctggtcgatgaagtgctgca---ccacttcaaggccaacaagccgacgcgccgtttttgggtgtcggctcaagacaccgtaacggtcaagcgtggcttggccgcgctgaaagagaacaacacctatcgcggctgggctgatgcggcccgagggcgcgcacgcgctgactggctgatcggcatgaacctttcccgcgcctacaccctgcgggcgcagcgcggcggttccagggccttgctgaccgtgggccgcgtgcagaccccgacgctggccctggttgtgaatcgtgaccgcgaaatcgaggcgttcaagcccgttccgtaccacacgatccgggccgcgatccagcatgaaggcggcacgtttatggccgcctggaaggcgaaggaggatcaagccggcctggacagcgaaggccgccttgtcgataccgccgtggccgatgccctggtggccagcatcaagggccagccaggcagcattgccgagtacaagcaggaagcgaagaagcagaaccagccgctggcgttcgcgctgtccgacattacggtactggcgtcaaacaagtacgggtacagcgccgaggacgtgctgaatacctgccagtcgctttatgaaacgcacaagctgaccagctacccgcgaaccgactgcgcctacctgcccgagtcgcagcacgccgacgccgccaac-------------------------gtgctcgatgccgtcaagcatgtgaacccggagctggccggcctggtcgatgccgccgatccgcgcatcaagtcaaagacctggaacgattccaagatcaccgcgcaccacggcatcgtgccgaccatgcacaagggcaacaaggccggcttgagcgagcgcgagcgcaacatctatgaattgatcgtgcgggcctacatcgcgcagttctacccactgcacgaatacatgcagaccaccgtgggcgtg--gacgtggccggcgagacgttcgctgccagcggcaaggtagtcacgaaaaacggctggcgtgacgtgtacgacc------------aggccgacgaggacaccgacaaggagcaggacgac---agcgatagccagcgcctgccgacgatgaagcaaggcgacggcgtgacttgcacggatgcgagccgcaaggattccaagacgaagccaccgcagcggttcaccgagggcacgctg------------acccgcgcaatggagaacatccacaagttcgtggccgacgccgagcacaagaagatgctg---------------------cgcgaaggcgatggcatcggcacttccg-----caacccgcgcttcgatcattgccgagttgaagcggcgcgagttcctggaaaccaagggcaagcaaattatcagcaccaccttgggccgcagcgtgatcgacgcgctgcccgaagtcgtgaaaagtccggttctcaccgcgctttacgaacgcatgttgaagggcatcgagcagggcaccgccgagctggccgcgttcatcacgaaacaagaatccttcatccgcgaccaggtggccaaggccaacaccggggccgtgtccatcgccgg---------------------------------------------------------------------------------------------------------------------------cggtaaagaag---------------------ccgcgccagtgtccaccctgcacaagtgcatggcgtgcggcaccggcctttcgcgccggccgagc------------aagaagaaggggcatttctggtggggatgcagcaactaccccgcttgcaagcagacctatcccgacctgaaaggccggcccgactacagcaagggccgcagcggccccgcagattcaacc---------accgacaaggagtaa-----------------------------------------------------------------------------------------------------------------------------------------------------------------------------------------------------------------------------------------------------------------------------atgaagaacgtggcgaaacgcatcaccgtaggcgtggccatcgc---cggcgcggccgtcctggtgctgggcgcggc------------ctgctatgccgccggtgcccgcatcaacacgaccaagagcatcccagtcggcctgtactggacaaccagcgcgccggtggagaagggcgcttacgtgctttggtgcccgccgaaagcgggcgtgttcgatgacgccaaggaaaggggttacatcggggccggcttctgcgcgggcgggtacggctacatgatgaagcgcgttttagccgctaaaagcgacaccgtgaccgtcactgatgacggcgtgcgggtgaatggcgagctgctgcccttgagcaagccgatcaaggccgattccgctggc-aggccattgccgcgtttccaggccgaccgctacacgctgggcaattccgaggtgctgcttatgtcggacgtaagcggcacttccttcgatggccgttacttcgggccaatcaatctttcgcaaatcaagaccgtgattcgtccggtcatcacctggtag---------------atgaaaataaagatgaacaacgcagttggcccgcaggtacgttct---gcgaagcccaaggccggcaagctgctgccaacgctgggcgttttgtcgctggccggcggcctgcaagccgctacgcagtatttcgcgcacacgttcgactaccaggccagtcttggcggccacatcggccatatctatgcgccctggtcgatcctgcaatgggcgtcgaagtggtacagccactatcccaacgaaatcatgagcgccggcagtgtcggcatgttggtttccaccgttggactgctgggcgtggccatcgccaaggtggttgcctcgaatacgtccaaggcaaaccagttcctgcacggatcggcccgctgggccgagaagaaggacattcaggccgccggcctgctgccccggccgcgcaccgtcctggaagtcgtgaccggcaaggaagagccaaccgctaccggcgtctatgtcggcggctgggaggacaaggacggttcgttctattacttgcgtcacagcggcccggagcatgtcttgtgctacgcgccgacgcgctccggtaagggtgtcggcttggttgtcccgaccatgctttcgtggccggccagcgccgtcattaccgacctcaagggcgagttgtgggccttgaccgccggatggcgcaagaagcacgccaagaacaaggtgctgcgcttcgagccggcttcatcgaacggcgggatttgct-ggaacccactggacgaaatccggctgggcaccgaatttgaagtgggcgacgttcagaaccttgcccagctcatcgttgacccggacggcaagggcctggactcccattggcagaaaaccgcgtttgccttgctggtcggcgtgatcctgcacgcgctttacaaggcccaggcagacggcacctatgcgaccttgccatcggtcgatgccatgctggccgatcccaaccgc-gacgttggcgagttgtggatggaaatggcgacctatggccacgttgacggccagaatcaccatgccatcggatcggcggcccgcgacatgatggatcggcccgaggaagaagcgggttcggtgctgtccaccgcgaaatcgtacctgtccctgtaccgcgatccagttgtggcccgcagcgtgagcaagtccgagttccgcatcaaagacctgatgcaccaggacgacccggccagcctctacatcgtcacgcaacccaacgacaaagcccgcctgcgcccgctggtgcgaatcatggtgaacatgatcgtgcgcctgctggccgacaagatggacttcgag--------------------------------------------------------------------------------aacggccggccggtcgcgcattacaaacaccgcctgctgatgatgctggacgagttcccgagccttgggaagctggaaatcctgcaagagtcgctggctttcgtcgccggctacggcatcaagtgctacctgatttgccaggacattaaccagctcaagagccgcgaaaccggctacggccacgacgagacgattaccagtaactgccacgtccagaacgcctatccgcccaaccgtgtcgagactgccgaacacctttcgcggctgaccggccagaccaccatcgtcaaggaacagatcacgaccagcggccgacgcacggccgcgatgctgggccaggtgtcgcgcacgttccaggaagtgcagcgccccttgctgacccccgatgaatgcttgcgtatgccagggccgcgcaagtcggccaccggcgagattgaggaagcgggcgacatggttgtgtacgtggccggctatcccgcgatctacggcaaacagccgctttacttcaaagacccgg-tattccaggccagggccgcaattccggccccgaaggtcagtgacaagaccatc---------------cacgtccaggacgcagggcaggggatcacgatatga---------------gtgattgccaagcacgtccccatgcggtcgcttggcaagagcgactttgccggcctggtgcagtacatcacggacgcgcagagcaagaccgagcggctgggtttggtcacgttgacgaactgccaggccggcaccgtacaggc----cgccacgga---cgaggtgctggccacgcagcacatgaacacccgagcgaccggcgacaagacctttcacct-gctggtgagctttcgcgctggcgagaagcccgacgccgacaccctcaaggcgattgaagagcgtatttgcgcggggctgggttatggcgagcatcaacgaatcagtgccgtgcaccacgacaccgacaacctgcacatccacatcgccatcaacaagattcacccgacgcgcaacacgatgcacgaacccttccagtcctatcggacgttaggcgagttgtgcgaagtcctggaacgggactacgggctggaaaaagacaatcacaccccggcgcgcagcatcgccgaaggccgggcggccgacatggaacgacatgccggcgtggaaagcctggtcggatggatcaagcgcgaatgcttggaagagatcaaggccgcgcagtcctggacggaactgcaccaagcgttgcaggccaacggtctagagctgcgagcaaaaggcaatggtttcgtgatcgaagccggcgacggcacccaggtcaaggcaagcacagtagcccgcgaactttccaaaccgaagctggaagcgagg-tttggcccgttcgaggca---------------------------------------tcgcccgaacggcaagcgcaaaccaaagcg-------------------------------------aag-c--------------------------------------------------------------------------------------------------ggcagtaccagaagaagccggtacgcctgcggg------tcaataccaccgagttgtacgccaggtataaggccgaccagcaaaccttggcggccgcgcagcgggcggccctggacaaggcaaggcagagcaagaccaggaaggtcgaggatgcgaagcgatccagtcgcttgcggcgtgctgccatcaaattgatgggggggaaggcggcgaccaagaagctgctgtatgcccaggcgagcaaggcgctgcgcgacgaaatccaggcgatcaacaaggaacaccagcgcgagcgccagggctgctacgacgagcataagcggcgcacatgggccgattggctcaagaaggaagccttgcagggcaatgccgaggcgctggccgccctgcgc------------------gcccgagaggccgcccagggcctcaagggcaacaccgt-----cgagggccagggccaggccaagcccggaca-tgcgcccgtggtggacaacatcacgaag-aagggaacgatcattttccgcgctggcaagactgccgtgcgggatgacggcgacaagctgcaagtgtcccgcgaggccacccgcgagggcttgcagcaggcccttcggctggcaatggaacgctacgggagccgcatcaccgtcaacggcaccaccgagttcaaggcgcagatcatccgtgccgccgtcgattcacaactacccatcacgtttgccgatccggcccttgaaagccggcgtcaggcgcttttga---------------------------------------------------------------------------------------------------------------------------------------------------------agaaggagaacacccatgacagac---------------------cccaacaag---------------------------------atcgaggacgaac---tggacgcggcactggccgccctggatcaagacccgctgccgac---------------------------aacgacgctgcccgatccagcgt---caacgccgaccgaggcggccgcgatccagcagga------------------------------------------------agggttcacgccaccgga------------------------------------------------------------------------------cagcaccggaagcccgacattggacgcattggaagagtcccgccgccccaaagcaagaaccgtttgcgagcactgtccaaactcggtgtggttcgcatcgccagcggaagtgaagtgctattgccgcgtgatgttcctggtcacatggagcagcaaggaacccaaccagataacgcactgcgacggggagtttctaggccaggaggaaggctagaagccgggccgcaatacaa------------------------------------------------------------------------------------------------------------------------------------------------------------------------------gccggagcaggtcaaggcaatggataaatacattgccgaacgcgaaggcaaacggctaaaaggtttcgatataccgaaacactcgcgttatactgccgg---ggatggcgcgttgtcgtttgccggtatgcggaacgtcgaaggccagaccttggccctggt---gaagcgtggcgatgacgtgttggtgatgcccatcgaccaggccaccgccaaccgcttgaagcgcattgccgttg---gcgatgccgtttcgatcacacccaaaggctcgatcaaaacgtcgaaaggaaggagcagatga---------------------------------------------------------------atggagaaagacgaa--------------aagcaaaca---ggccg-gaagcgccgccaccacctgcgggtgccggtgttcccggacgagaaagaagagatagaacgccaagcccgacaagccggcttgagcgttgcgcgctacttgcgcgaagtcggccagggttacgaaatcaagggcatcacagactacgagcgcgtgcgcgagctggcccggatcaatggcgaccttggccgccttggcggcctgctgaaactctggctgaccgatgacgcgcggacggcgaagtttggcgaggc------------aaccatcttggcgctgctgggccggatcgaggctacccaggacgaaatggggcgcgtcatgaaagccgtggtacggcc---gagggccgaaccatga-----------------atggcgaaaa-------------------------------------ttcacatggtcttgcaaggcaagggcggcgtcggcaagtcgatgattgcggccgcgattgcccagtacaaagtcagcaaggggcagaagccgctttgcatcgacaccgatccggtcaacagcacctttgaggggtatcgggcgctgaacgtccagcgcctgaacatcatggatg---gcgacgaaatcaacaccaggaacttcgatgccctggtggaacaaatcgcctcgaccgaa---aacgacgtcatcatcgacaacggggccagctcgttcgtgccgctgtccagctacttgatcggcaaccaggtgccggcgttgc-tccaagaaatgggccacgaactggtagtgcatacggttgtcac-cggcggccaagccttcctggacaccctgaacggctttagcacgctcgcacggcagtttccggccgaatgtgtgttcgtggtctggctgaacccgtattgggggccaatcgagcatgaaggc---------------aaggacttcgagaaaatgaaggcgtacaccgacaacaaggcgcgggtatcggccatcatccagattccggccctc-aaggaagaaacctacggccgcgacttctcggaaatgctccaggaacgccggacattcgatgaagccctggcggactcggcccttacgatcatgacgcggcagcggctcaagatcgtgaaatcgcagcttttccagcagcttgaaaacgcggcggtgctctaa---atgaccgcca---------cgcaga------ccaagaagaaggccgct---------------gcggccgcgcagaagccccatgcgggcggtatgggcctggacagcctgggcgaccttgccggactgctgaacgagccacaggcggccaatacgggcgtt---------gcagggccacaggacttgccgctggaactgatcgacgaagatccgaaccagccgcgcaaggaggacaaccccggcttttcgcccgagtccattgccgagattggccagacgatcaaggatcgcggcgtgaaatcgcctatcagcgtgcgcgagaacccggacgcaccaggccgctacctcatcaaccacggcgcacggcgctttcgcggctcgaagtgggcggaaaagacgaccattccggggttcatcgacaacgactacaacgacgacgatcaagtcatcgagaacctgcaacgcaacgagctgaccgcccgcgagattgccgattacatcggccgcgagctggccaagggcaggaaaaaaggcgaaatcgccaaggcggtcgggaagtcggcggcattcatcacgcagcacgtcacgctgctggacttgccggagccgattgccgaggcgttcaacagtggccgggccaaggacgtgacggttatcaacgagctggtgacggcctacaagaagaacccggacgaagtgggcgcgtggctggccg---atgacagccaggagctgacgcggggatcggtcaagctgctgcgcgagtt-cctggacgacaagcgtagcc------------agggcgaggaagagcgcgaccccaacaccgtcgatgccttcaccggccagaccgacgc------------cgag---ggcgacggcg---------aaagc---------------------gatggtgacgccaaga--------------------aggaaaaggaaccgaaggagcaagacccggacaagctgaaaaaggccatcgtccaggtggagcatgacggccgcccggctcgcctcatcctgaaccgccgacccccggccgagggttacgcctggttgaagtacgaagatgacggccaggagttcgaggccgatcttgccaaggtgcaactggtggccctgctgga--aggctag-----------------------------------------------------------------------------------------------------gtgt--------------tatccatgaagaaacggttaaccgaaacccaatttcaggcggcaatc---aagggcctggaaatcgggcagcagaccatcgacatagcgcatggcgtgctggtcgagggtcggccccaggcggcgtttgtcgcgtcgctggggctgtcgaaaggggcggtgtcgcaggcagtcaatcgcgtatggacggctacgaagg------gaaatcttcccgagggcttcgagcgagtggcggcggtactgccggaacatcaagcattcatcgtgaagaagtgggcagaggacgcc------aagaaaaaacaggaaccgaaagcatga----------------------------------------------------------------------------------------------------------------------------------------------------------------------atgtcgaacatcat---caagtttcccaggagcgagcag------gccgag------------ccagcgccgccggtgcctgctaccgtcccgcc--------------------ggccaa---------gccggccacggtttctaacgccaagggaaaggtgtttc------------------------tcgcgggcgtgctgcggtttgtctggatcgcggttgtcctggtctggccggtgctcaagtggctggtttccatcgaagtgtttttccagttcatccgcatgatttatcactggaacacgccgggcgtgtatgcgg-gctggacgttcctgctgcacttcgccgtgctaaccgccctcacctactttgtgtcgatctacaagccgaaaggactttga------

>pDTC28
---------------------------------------------------------------------------------------------------------------------------------------------------------------------------------------------------------------------------------------------------------------------atgcagaacgagttcaacgag-------caggaatacaggcgcaagctcatcgagggcgggcttagcgaagccgacgccaccgaccttgccgcccgtaccgccgccgctcgcag----ggactcgggcagcgccggcggggccttccgccccgccggttc--------------------------------cctcttcgagctgccggccacggccg----------gcgacaacgaggcggctt------------------------tgccgccgaagctaccgacgccggcaagtgccgccgtcgagcgatccgagcgcatggcgcaggaatcggccgagcttgcgcgcacgatgggcctgccgcccg------aaccgcgcaccgccgtgaacaagatggccgagcagatcggc-gcgctggcccaggacaaacggagtagtgcgatggcgaccaagaag-----cgaacggccgg--------------cggtgagctggccgagaaggtcagcgaggccaagcagacggccttgctcaagcacacgaagcagcagatcaaggacatgcagctctcgctgttcgacctggctccctgg-ccggatcacatgcgggcactgcccaacgacttcgggcggtcggcgatcttcaccgtccgcaacaagaaggtgccgcgc-gccgcgctgcaaggccagtcgatctaccac-gtcaacaaagacgtggagatcacctacaccgggatcgagctgcgcgccgacgacgacgagctggtattcgcccaggtgctggagtacgcgaagcgcaccgcgctcggagagccggtttccttcacgttctacgagctttgccaggacttggactggtcaatcaacggtcggtactacacaagggccgaggaatgcctgacgcggctccaggcgtcggccatgcagttctcatcccaacgcatcggccggctcgaatcggtgtcgctgatccggcgcttccgcgtcctggatcgcggcaa---gcgcacgtcgcgctgccaggtcgagatcgacgccgaaatcgtggtgctgttcgccggcgaccactacacgaaattcgtgtgggagaagtaccgcaagctgt-cgccc-accgcg--cggcgcatgttcgactacttcgccacccacaaggagccgtacccgctcaagctggagacgttccggctgatgtgcggctcggattccacccggccgaagaagtggcgcgagcaggtaggcgaagcgtgcgac--gagctgcgcgaaaacggcctggtcgaaagtgcgtgggtgaacgacgacctggtgcattgcaagcggtga------------------------------------------------------------------------------ttgtacaactacatcttcttcacgaacgtgctccggctgctcgatgagcggcacatgacgaaaaaggagctatcggacaggtcgggggtttcgatctccttcctgtccgatctcactactggcaaagccaacccctccctaaaggtgatggaggacattgcgcaggcccttgaaactcccctgccgctcctgcttgaatcgaccgacctggacaaagaagcccttgacgccctggccggcggcaaggcacc------------ccgaagcctgccgccaggcttcgagcgcgtggcggccgtgctgcccgaacaccag-gcgttcatcgtcaagaagtggggcgaagcgacaaggaagaaacttagagggagttga----------------------------------------------------------------------------------------------------------atgaccgaccagaaaccagaacacaa-------------------cagcatcaaggaacgggcgaagaagaagctcgaacgcgacatggggccggagctgctggccgccctcaacgatcccaagaccgttgaaatcatgctcaacgcggacggcaagctctggctcgaacgcctgggcgagccgatgaagtgcatcggcacgctgcgcgtcgcgcaggcgcaagccatcatcgaaaccatcgcgggctaccacggcaaggaagtcacgcgctccaagccgatcctggaaggcgagctgccccttgatggcagtcgcttcgccggccagctcccgccggttgtgcccgcacccaccttcgccattcggaagaaggccgtcgccatcttcacgctcgatcagtacgtcgaacgcggaatcatgaccgcgccgcagcgcgaggcattgattgcagcggtgcgcgcgcaccggaacatccttgtgatcggcggcaccggctcgggcaagaccacgctggtgaacgcgatcatcaacgagatggtgattcaagacccgaccgagcgggttttcatcatcgaggacaccggcgaaatccagtgcgccgccgagaactacgtccagtaccacaccagcatcgacgtgaacatgacggcgctgctgaaaaccaccctccgcatgcgccccgaccgaatcctggtcggcgaggtgcgcggccccgaagcccttgatctgttgatggc-ctggaacaccgggcacgaaggaggtgctgcaaccctgcacgcaaacaacgccaaagctggattggatcggctcgccatgctcatcagcatgcac---cccgattccccgaaacccattgaaccgcttatcggcgaggcggttcacgtggttgttcatatcgcccgcgtc---gaaggctcgcggcgcatccaggaaatcttggaggtttccgggttcgccaac--ggccagtacatcaccaaaaccctctga------atgcaagcaaccttcccg---gcattccgcctcaac---cgcaacgccctgt---tctacatgggcctcttcgccctcctggcgttcttcctgctggccccccagcacgcattcgcctccgagggcaccggcggctctctgccgtatgagagctggctgaccaacctccgcaactccgtcaccggcccggtggccttcgcgctgtcgatcatcggcatcgtggtcgccggcggcatcctcatcttcggcggcgaactcaacggcttcttccgcacgttgatcttcatcgtcctggtcatggccctgctggtcggcgcgcagaacatgatgagcacgttcttcggccg-tggcgcggaaatcgccgccctgaccgatggcgcgctgcaccaggt---------------caaggtcgccgcgctggacgtggccggcttccccggcgaagccgtcatgcgctgggccgagcgcggccacatcgcggggtaa----atggctctgcgcgcgatccccatccgtagggccggcaaccgagaaaacctgttcatgggcggggatcgtgagctggtgatg-ttctcgggcctgctggccggcgcgctgattttcagcgcccaagaagtgagggcaacggtgttcggcatcgccttgtggttcggcgcgc-tcttcgcgctgcgcctcatggcgaaggccgatccgaagctgcgacacgtgtacctgcggcaccgccggtaca---agccgtactacccggctcgcagcacgcccttccgtgacaacacgccgagtcaagggaagcaatacaaatga------------atgagcatcgccgacaccctcaagggcttga------tcttcaagaagcccgccaactccgccgagc------cgcgcgatccgcgccgctcgaaggaaccgctcgc-------------------cggcggccgccgtgcgggcg-aggcc---------------------------gagaacccctacctggccgcgcgccgcacctggaacgatcacgtgggcggcgtcgtctcgcagcgccaaacctggcagg-----tgatcggcatcctgtcgctgt------------tgatcgcgctggccggcgtgggtggcgtgatccacatc-ggcagccagtcgaagttcatcccctacgtggtcgaggtggacaagctgggccagacggtggc------------------------------------------------------------------------------------cgccggcccggtgcaggccgcagggaaggccgatccgcgtgtcatccacgccgccgttgcggactggatgagctgcgcgcgcatggtgtcgcctgacgtggccttg-cagcgcaagtgcgtgttcaaggcgtactcgatgctcgcccccaacgatccggcgacgccaaagatgaacgagtggttgaacggcacgcccgattccagcccgttcaagcgcgccgagaaggaaatggtcagcgtcgagatcaagaccgtcatcccgcaaacgcccgaca-cctggcaagtcgagtgggt-ggaaaccacgcgcgaccgccaaggcacgctgaaaggtcagcccgtcacctggcgcgcgctcgtgactacctac---atcgccgaggtcacgcccaacaccaccgatgagcaactgcggaacaacccgttgagcatctacgtgcgtgattactcctggtcccgcatccaatga-------------------------atgaattcgaggtcatccaccatgaagaaaaccctctccgctttgatcgt-gggcgctgctgtggcg---------gtgccctccctggctctggccgcccc---tggcgacgacattgccgacaagtatttcaacaagaccaacccgacgctgaccgctcaagagcgcgcggcgctcgccatcgccaaacggtgggaagcgggg---tcggcgacgggcatcaagccggtggccggctcgggcggtgccatcaagttcgtgtacggcgcgcagcagccgagcatcgtttgcgcggtgctccaggtgtgcgacgtggccttgcagcccggcgaacaagtgaactcga-tcaacctgggcgacacggccaggtggacggtggaaccggccatcaccggcagcggcgcgaccgaggttcagcacctcatcatcaagccgatggacgtgggcctcgaaaccagcctggttgtgaccacgaaccgccgcagctac------------cacttccgcctgcgctcgcatcgcaccgagtacatgccgcaagtctcgttcacgtaccccgaggaagcgcaagccaagtgggacgcgatccagcgccgcgagaagcaggaacgcaccgacaacaccctgccggcgacgggcgagtacctgggcgatctctcgttcgactatgagctgtccgggtcggcgagctggaagcctgtgcgcgtctacaacgatggccgcaagaccatcatcgaaatgcccggcacgatgcagcagaccgaagcgccgacgctc-ctggtcgtgcgcaaagagggcggcttgttcaccgacgacgaaacggtgctggtcaattaccgcgtgcagggcaatcgctacatcgtggacacggtgtttgaccgcgcgatcctgattgccggtgttggcagtagccaagaccgcgtgaccatcagccggaggaagtga---------------------------------------------------------atgcgcaagatcgtctctctcgcgctgctcgccctcgccctgggcctcggcggctgcgcaaccacc------agccagtacggcaacttcgtccagtcggccg---cgctcgatcagcagaagctcgccaccgacgcggtgcagcagctcgccacgctgtacgcgccggcgcgcacgcgcctggagctgcaacagcc---gacgcccgatccgttcggccaggcgctcgtcaagtcgctgcgcgacaagggctatgccctcctggagtacg-ccccggccggcgcttccacgcaggccc------------------cggcctcggcggcatcgca---ggcgagcgcaccggccacca---cggcc--------gcgtcgggcggc------------------------ctgccgttgcgctacgtgctcgaccaggctgg---cgactcgaacctgtaccgcctgaccttgatggtcggcaatc---aatccatcacccgcccttacctg---gcgcaaaacggcacgttcgcgccggccgggtactgggtgcgcaaggagtga------------------------------------------atgacagaaa---------------acgccgatcagatggcacctgacgcttcgcctggcgaagtgtccaagaaggcgggc---gtccgtcgcgtcaacaacatgcccatgtacatcctcggcggcgtcctgctgtcgttcgtgctggtcatggccctggtcgcggcggatcgcgcggccaagcagaacgc---gccggcggacggccccaaggagaaggccggc------aacacgtcgatgttcgccaaggagatcgcaggcgacaa---------------------gaccggcggcttgat------------------------------cgagccggcaagcccgctcaaggtgcccgacatgccgac---------------------------cggcccggcgtcggctccgc---------tggagatcgcgcggccgtccaacccggacgcgccgccggccccgccggccaa------ccccggca---acccgggccagccg--------gtgaacgacgacgaggcccagcgcatccgcatggcgaagatgcagatgttcggcgaagccgtgaaggccaagaccaccgtgcgcgtggatgccccgcgtagcaacggctccgcgccgggtgg----------------cccgagcacctacaccggcacgccgcagacgcgcgatgaaatgctgaaccgcatcgcagcggtgcagcagcaaatcgacgcgcagcgcagcaacgatccgaccgccgcctatcaagcacgcctggcgcagattcgcggcatgggcgt--------cggtggtggcggcgcggctccggccgccggcggcatgggcg---------cgggcggtgcgccgcagctcctgcaaacctcgaccagcggcggc------gggcgcaacagcatggcgcagttc---ggccaaggtgggcagggcgaccgctggaagctggattcgcagccggaagcgccgcgcacaccgttcgagctgc-gcgcgggcttcgtcgtg-ccggccacgctcatttcgggcatcaactccgatctgccgggccaaatcatggcccaggtcgcgcaggacgtgtacgacacaccgaccggcaagcacctgttgatcccgcagggatcgcgcctcgtcggctcgtattcgagcgacgtggcctacggccaagcgcgcgtgctggttgcgtggcaacgcatcgtgttccccgatggcaaggcgatggacattggcgcgatgccaggcgcggacagcgcgggatacgcgggcttccacgaccaggtgaacaaccactatgtgcgcctgttcggctcggccttcctcatgtccggcgtgacagcaggcatcacctaca------gccaacgccagaaccaggccacaaa---cacctatggcgcaccgagcgccagcagtgccctaagcgaagccctcggccagcagctcggccaggttacggcgcaactcatcgccaagaacctgagcatttcgccgacgctggaaattcggccggggtatcgcttcaacgtcgtggtcacgaaggacatgacgttttccaagccgtaccgttccttcgattactaa---------------------------atgaagccg---------aagtttttagccgctaaattggccctcgtcattgctgtttcgagcacgctggcggtca------cacctgtgcaggctggcatccccgtcatcgacggcaccaacctgtcgcagaacatcatgacggccatcgaatcggtggcccagacgctcaag---------------------caaattgagcagtacagcacccagctccagcagtatcaaaaccaactccagaacacgatggccccggccgcgtatatctgggatcaggcgcaatcgaccatcaacgggttgatgaacgcggtcaacacgctggattactacaagacccaactcggcagcctggacagctacatcggcaagttccaggacgtgaactactacaagaactcgccgtgctttacgg---cggcagggtgctccgacgcggaacgcgcagcacttcggaatgtggcccag---ctcgcgagcgagtcgcagaagaaggccaacgatgccttgttcaagggcctcgataggcagcaaacgaatctcacggccgatgcagcgacgttgcagcgtcttcaatcggcagcgcagggcgcgcagggccaaatgcaggccatcggctacgccaaccagctcgccagccagcaggccaaccagctcttgcagattcgtggcct-gctgatcgcgcagcagaacgcgatggcaaccaa---------gatgcaggccgacgcc--gacaagg---aagcccagcaggcggcagcggccgcacaactgcgccagggca---------------gctac----------------cgggccagcccggcgcgcacctggtaa-------------------------------------------------------------------------------------------------------------------------------------------------------------------------------------------------------------------------------------------------------atgaga------------------------------------------------------------------------------atgccagccaatctaaaaa-------------------------------------------------------------------------------ccctcgccctgccgctgttcgtc-----------tggctggcgttcttcgcggtcgat---gcccacgc---ggccatcgacaacgccggcgtgttcgatagcgtgctggatcgctaccaggccgccgcgagcggctgggccggtgtcatcaccacggccgcaacctggctcttctggacgctggttgtgatctcgatggtctggacgttcggcatgatggccttgcgcaaggccgacattggcgagttcttcgcggagttcgtccgcttcacgatctttaccggcttcttctggtgggcgctgaccaacggccctaacttcgcctcgtccatctatgcgtcgttgcggcagctcgccggcaacgcgacgggcctgggcaatgctc---------------tgtcgccctcgggcatcgtggacgtgggctttgcgatcttcgacaaggtgatggatcagtcctcggtgtgg-----------tcgccggtggacagcatggccggcatcctcatggccgtggcgatcctggtcatcctggccctggtcggtgtgaatatgcttctgctgctcgcgtcgggctgggtgctcgcctacggcggcgtgttcttcctcggcttcggtggttcgcgctggacttccgacatggcgatcaactactacaaggtcgtcctgggcgtggccgcgcagctcttcgcaatggtgctcctggtgggcatcggcaagaccttcctcgatgactactactcgcgcatgagc-gccggc---atcag---------cctcaaggaaatgggcgtgatgctgatcgtcgtcatcatcctcttggcgttggtcaacaagattccgccgctcatcgccgggatcatcaccggcgcgagcgtgggcgg--tgccggcatcggcca---gttcggtgcaggcgctgcgttgggtgccgcaggcatggca---------gcagcagcggccgcgaccggcggcgccgctctggc---cgccggcgcagcctcggccgccggtggtgcctctgccgtcatggccgccttctcgaagg------------ccaatgagaacgtgtcggcaggcacggacg------------ttatgtcggccttctcgggc----------------ggcggc---------------agctcggg---cggc------------------------------------------------------ggtgcgggcggcggc---------------------------------------ggcgacgccggcaccggc------agcacgcccttcgctcaggctgcgggctttagcggcagctccggcggtggctcttc---gtcgggt----ggcggcagcccctcgaccggcagcagctcggg---------------cagctcgaagggcggcgataa------------------------------------gggcggcggcaaagc---------------cgacgcc------------------------------------------------------------ggcg---------gccagggcagcagctcgacggccagcaccggcagcagtgccgac------aaggccgccaagaacgaaccca--agcccgccggcggggcagggcaaggg----------------cagcaggccgcaccg---------------------------ggcagcaccggcc---------------------------------------ccggcttgctcgcatcggccgcatcggccctcggcacggccggccgcatcgccgccgacgccggcgcgaacttggcgaagggaaccgccgatgttgccaaggccaaagccgcgaggctgc---------------gcgaagccgcagccgagcggatcgccgacaccactggcgg----------------------------------------aaagatcgccgccgcgatcaaggcgcaaggaagcggcacg------------------------------------gccga---gaacatcgacgtgcccgacc-------------------------------agc---------agcccgcgccgagcttcggc-----gacaacagcctggcaggcggcc------------------------------------------------------------------------ccgccgatgccgatcccgag-------------------------------------------tccgaagtagctgcgttcgcc------------------------aaccgcgagcaagg---------------ccgcgacggcacaactgcgtaa------------------------------------------------------------------------------------------------------------------------------------------------------------------------------------------------------------------------------------------------------------------------------------------------------------------------------------------------------------------------------------------------------------------------------------------------------------------------------------------------------------------------------------------------------------------------------------------------------------------------------------------------------------------------------------------------------------------------------------------------------------------------------------------------------------------------------------------------------------------------------------------------------------------------------atgcgccttttcatcgcagaaaagccgtccgtcgccaaggccatcgccggcgagctgggcgcgaccggcaagggcgacggcttcatcgagtgcggcaccgacaaagtgacctggtgcttcgggcacatgctcgaacaggccgaccccgacgagtacacgcccgatgacgtgccgcgcggccagtccggcaagaaggtctggcgcgtcgatgagctgcccatcatccccgagagctggattctcaagcccaaggacgac------gcgaagaagcagctcgccgtgatcggcaagctgctcaaggaggccaaggagatcgtcaacgccggcgaccccgaccgcgaaggccagttgctggttgacgaagtgctgga---gcacttccgcaacagcaagccggtgcgccgcttttgggtgagcgcgcaggactccgtttccgtcaagcgcggcctggccgcgttgaaggagaacaccacctatgcaggctgggccgacgctgcacgcgggcggcagcgcgccgactggctgatcggcatgaacctcagccgcgcgtacacgctgcgcgcgcagcgcggcggctcgcgcgccctgctgaccgtgggccgcgtgcagacgccgacgctggccctcgtggtcgcccgcgaccgcgagatcgaggcattcaaggccgtgccgtaccacaccatccgggcggtggtgcagcacgccggcggcagcttcgccgccgcatggaaggcgaaggaggatcaagccggcctggacagcgaaggccgccttgtcgataccgccgtcgccgacgccctggtggccgccgtcaagggccagccgggcaccatcgccgcgtacaaacaggaggccaagaagcagaaccagccgctggccttcgccctgtccgacattacggcactggcctcggccaagttcggctacagcgccgaggacgtgctgaacacctgccaggcgctctacgagacgcacaagctgacctcgtacccgcgcaccgactgcgcctacctgccggagtcgcagcacgccgacgcgccgcgc-------------------------gtgctggaggcgatcaagcacgtcaaccccgaactggccggcctggtcgatggtgccgatccgcgtatcaagtccaagacgtgggacgactcgaagatcaccgcgcaccacggcatcgtgccgaccatgcagaagggcagcaaggccgccctcagcgagcgcgagcgcaacatctacgacctgatcgtgcgcgcctacctggcgcagttctacccgctgcacgagtacatgcagaccaccgtgggcgtc--gagatcgcgggcgagaacttcgccgcgagcggcaaggtagtcacgcgcaacggctggcgtgacgtgtacagcc------------aggccgacgaggaaggcgagaaggacgaggacgacgacagcggcacgcaggccctgccgtcgatggcccagggcgacgccgtgacctgcacggacgccacccgcaaggacgccaagacgaagccgccagcgcgctttaccgagggcacgctg------------atccgcgcgatggagaacatccacaagttcgtcagcgatgccgagcacaagaagatgctg---------------------cgcgagggcgacggcatcggcacgtcgg-----ccacccgcgcgtcgatcatttccgagttgaagcggcgcgagttcctggccgtcaaaggcaagcagatcatcagcacgaccctcggccgcagcgtcatcgacgcgctgcccgaggttgtgaaaagcccggtgctgaccgcgctctacgagcggatgctgaaaggcgtcgagcagggcacggccgccctggacgccttcatcacgaagcaagagacgttcatccgcgaccaggtggcgaaggccaacagcggagccgtgaccatcgccgg---------------------------------------------------------------------------------------------------------------------------cggcaaggaag---------------------ccgcgccggtgtcatcccttcacaagtgcatggcctgcggcagcggcttgtcgcgccggccgagc------------aagaagaaggggcaattctggtggggttgcagcaacttccccacatgcaagcagacctaccccgacctcaagggtcggcccgactacagcaagggccgcaacggccaggcatcc------------------------gaatga-----------------------------------------------------------------------------------------------------------------------------------------------------------------------------------------------------------------------------------------------------------------------------atgagccgcatcctgaaacgtatcgcggcaggcgtcgtcatcgc---gggcgtggccgccctgctgctggccgccgg------------cggctatgccgccggtgcccgcgtgaacaccaccaagagcattccggtcggcctgtactggacgagcagcgcgccggtggagaagggggcctacgtcctcttctgcccgccgcagctcggcgtgttcgatgacgccaaggagaggggctacatcggggccggcttctgccagggcggctacggctacatgatgaagcgcgttttagccgctaaagacgatgccgtcgccgtcgccgatgacggcgtgcgcgtcaacggcgagctgctgcccctcagcgcgccgatcaaggccgacaaggccggt-cggccgctgccgcgctatcagtccaacagctacacgctcggcaattccgaggtgctgcttatgtcggacgtgagcgccacatccttcgacggccgctacttcggcccgatcaatcgttcgcaaatcaagaccgtgatccgtccggtcatcacctggtag---------------atgaagatcaagatgaacaacgcggtagggccgcaagtccgaacc---gccaaaccgaagccgagcaagctgctgccggtgctgggcgcggcctcgatggtcggcggcctccaggccgcgacgcagttcttcgcccacacgttcgcctatcacgcgaccctcggccccaacgtgggccacgtgtacgcgccctggtcgatcctgcactggacgtacaagtggtacagccagtacccggacgagatcatgaaggccggcagcatggggatgctggtttcgaccgtgggcctgctgggcgtggccgtggcgaaggtcgtcacgtccaacagctcgaaggcgaacgagtacctgcacggctcggcccgctgggccgagaagaaggacattcaggcggccggcctgctgccacgcgagcgcaacgtcctggagatcgtcaccggcaaggccgcacccacggctaccggcgtgtacgtgggcggctggcaggacaaggacggcaatttcttctacctgcggcacagcggccccgagcacgtgctgacctacgcgcccacgcgctcgggcaagggcgtcggcctggtggtgcccacgctgctgtcgtggggcgcgagcagcgtcatcaccgacttgaagggcgagttgtgggccttgaccgccggctggcggcagaagcacgccaagaacaaggtgctgcgcttcgagccggccagcacctcgggcggcgtctgct-ggaatccgctggacgaaatccgcctcggcaccgaatacgaggtgggtgacgtgcagaaccttgccacgctgatcgttgacccggacggcaagggcctggactcgcactggcagaagaccgccttcgcgctcctggtcggcgtgatcctgcacgcgctgtacaaggccaaggacgatggcggcaccgccacgctgccgtccgtcgatgcgatgctggccgacccgaaccgg-gacattggcgagctttggatggaaatggcgacctacgggcacgtagacggccagaaccatcacgccatcggctcggcggcccgcgacatgatggatcggcccgaggaagaagccggatcggtgctgtccacggccaagtcgtacctggccctgtaccgcgaccccgtggtggcccgcaacgtcagccggtcggacttccgcatcaagcagttgatgcacgaggacgacccggtaagcctctacatcgtcacccagcccaacgataaggcccgcctgcggccgctggtgcgcgtcatggtgaacatgatcgtgcgcctgctggccgacaagatggacttcgag--------------------------------------------------------------------------------ggcggccggccggtggcgcactacaagcaccggctcttgatgatgctggacgagttcccgagcctcgggaagctggagatcatgcaagagtcgctggccttcgtggccggctacggcatcaagtgctacctcatctgccaggacattaaccagctcaagagccgcgagacgggctacggccacgacgaaagcatcacgtcgaactgccacgtgcagaacgcctacccgcccaaccgcgtcgagacggccgaacacctgtcccgcctcaccgggcagaccaccgtggtgaaggagcagatcacgaccagcggccgccgcacggcggcgatgctgggccaggtgtcgcgcacttaccaggaagtgcagcggcccttgctgacgcccgacgaatgcctgcgcatgccggggccaaagaagaacgcccagggcgagatcgaagaagccggcgacatggtgatctacgtcgcgggctacccggcgatctacggcaagcaacccctgtacttcaaagacccag-tgttctcggcacgcgccgcgatccctgcgcccaaggtcagcgaccgcctgcgcg------ccgtcgcacaggccgagacggaaggggagggcatcacgatatga---------------atgatcgccaagcacgtgccgatgcgctcgcttggcaagagcgacttcgcgggcctggcgaactacatcaccgacgcccaaagcaaagaccaccggctgggccacgtgcaggcgacgaactgcgaagccggttccatccagga----cgccatcac---ggaggtgctggcgacccagcacacgaacacccgcgcgaagggcgacaagacctaccacct-gatcgtcagcttccgggccggcgagcagcccagcgccgacaccttgcgcgcgattgaggaacgcatctgcgtcgggctgggttatggcgagcatcagcgaatcagtgccgtccacaacgacaccgacaacctgcacatccacatcgccatcaacaagattcacccgacgcggcacacgatgcacgagccgtactacccgcaccgggcgctggcggaactctgcacggccctggagcgcgactacggcctggagcgcgacaaccacgagccgcgcaagcgcggcgcggagggccgggccgccgacatggagcggcatgccggcgttgaaagcctggtcggctggatcaagcgcgagtgcctggacgagatcaagggcgcgcagtcctggcaggaactgcaccaggtcatgcgcgacaacggaatggagctgcgcgtccgcgccaatggcctcgtgttcgaggccggcgacggaacgatggtgaaggcgagcacagtagcccgcgacctttccaagccgagcctggaggcgcgg-cttggcccgttcgaggct---------------------------------------tcgcccgaacggcaggcgcaaaccaccgcg-------------------------------------aag-c--------------------------------------------------------------------------------------------------ggcagtaccgcaaagaccccatccgccttcgcg------tcaacaccgtggagctgtacgcgaagtacaaggccgagcagcagagcttgaccacggcgcgcgcccaggccctggagcgcgcccggcatcgcaaggatcggctgatcgaggcggccaagaggtcgaaccgcctgcgccgcgccacgattaaggtggtcggcgagggccgcgcgaacaagaagctgctgtacgcccaggcgagcaaggccctgcgcagcgaaatccaggcgatcaacaagcagttccagcaggagcgcacggccctctacgccgagcacagccggcgcacgtgggccgactggctcaagaaggaggcgcagcacggcggcgccgacgccctggccgccctgcgc------------------gcccgcgaggcggcccagggcctcaagggcaacaccat-----ccggggcgagggccaggcgaagcccggcca-cgcgccggcggtggacaacatcacgaag-aaggggacgatcatcttccgcgccggcatgagcgccgtgcgcgatgacggtgaccgcctgcaagtctcccgcgaggccacgcgcgaagggctgcaagaagccctgcgcctggcgatgcaacgctacggcaaccgcatcaccgtcaacggcacggtggagttcaaggcgcagatgatccgcgccgccgtcgattcccagctacccatcaccttcaccgatccggctcttgagagccggcggcaggcgcttttga---------------------------------------------------------------------------------------------------------------------------------------------------------acaaggagaacacccatgagcgaa---------------------ccgaaaga---------------------------ccagagcatcgaggacgaac---tggacgcggcgctggcggccctggacagcggcccgctgccgac---------------------------cagcacgctaccggagccgcagc---cgtcgcccgagcaggcgacggccggccagccgccggccgagg------------------------cgaccgcgccgacgccggccttcacgccgccacc------------------------------------------------------------------------------gtccaccggaagcccgacgttggacgccttggaagaaaaccgccgccccaaagccagcaccgtttgcgagcactgtccgaactcggtgtggttcgcatcgccggcggaagtgaagtgctattgccgcgtgatgttcctcgtcacgtggagcagcaaggaacccaaccagatcacgcactgcgacggggaatttctcggccaggaacaggagtaggccagacgccgccgggc------------------------------------------------------------------------------------------------------------------------------------------------------------------------------------------gtcgccgccgccgacaagtacatcgccgaacgcgaggcaaagcgcctaaaaggtttcgatataccgaagcattcccgatatactgccgg---tgatggtgcgctcacgttccagggcaccaggactatcgagggccaggcgctggccctctt---gaaacgaggtgatgaggtcatggttatgcccatcgaccaggccacggcccggcgcttgacgcgcatcgcggtcg---gcgatgccgtctcgatcaccgcgaaaggctccatcaaaacgtcgaaaggaaggagtagatga---------------------------------------------------------------atggagaacgacgaa-----------aaggaacacggc---cgccg----gcggcggcagcacctgcgggtgccggtgttccccgaagagaaagacgagatcgaggcgaacgccaagagggcgggcgtcagcgtggcgcgctatctgcgcgacgtgggccagggctaccagatcaagggcgtcatggactaccagcacgtgcgcgagctggtgcgcgtcaacggcgaccttggccgccttggcggcctgctcaagctctggctgaccgatgacgtgcgaacgctccagttcggcgaggc------------gaccatcctggccctgctgggccggatcgaggccacccaggacgaaatgagccggatcatgaaggccgtggttcagcc---gagggccgagccttga-----------------atggcgaaaa-------------------------------------ttcacatggttctgcaaggcaagggcggcgtcggcaagtcgatgatcgcggccaccatcgcgcagtacaaagccggcaagggacagaagccgctttgcatcgacaccgatccggtgaacgcgacgttcgagggctacaaagccctcaacgtgcgccggctcaacatcatggacg---gcgacgagatcaacacccggaatttcgacgccctggtcgagatgatcgcgtcggccgag---ggcgacgtcatcatcgacaacggggccagctcgttcgtgccgctgtcgcactacctcatcagcaaccaggtgccggcgctgc-tccaggacatgggccacgaactcgtggtgcatacggtcgtcac-cggcggccaggccctggtggacacggtgagcggcttcgcccagctcgccagccagttcccggccgaatgcctgttcgtggtctggctgaacccgtattgggggccaatcgagcacgagggc---------------aaggggttcgagcagttgaaggcgtacacggccaacaagggccgtgtgtccgccatcatccagattccggcgctg-aaagaggaaacctacggccgcgacttcgccgaaatgctccaggatcggcgcaccttcgatgaggccctggccgattcggcgctcacgatcatgacgcggcagcggctcaagatcgtgaaaacccagctcttcgcccagctcgaaaacgcggcggtgctctga---atgagcgcc------------aagaccaacgccaagaagaaggagcag------------------------gacaagccgcaatcgtccgggctgggcctggacgggctgggcgacctggccggcctgctgaacgagcagccggcggccaacgccggcggc---------gcaggcccgcaggagctgccgcttgacctgatcgacgaagacccacaccagccgcgcacggccgacaaccccggcttctcgccggagagcatcgcggagatcggcgagaccatcaaagcgcgcggcgtgaagtcgcccatcagcgtgcgcgagaacccggacgcaccggggcgctacctcatcaaccacggcgcgcggcgctatcgcggctcgaagtgggcgcacaagaccacgatcccggccttcatcgacaacgactacaacgaggccgaccaggttatcgagaacctgcaacgcaacgagctgacggcgcgtgagatcgccgacttcatcggccgcgagctggcgaagggcaagaagaagggcgagatcgccaaggagatcggcaagtcgccggccttcgtcacgcagcacgtcacgctgctggacttgcccgaacccattgccgaggcgttcaatagcggccggggcaaggacgtgactgtcatcaacgagctggtgacggcctacaagaagaaccccgacgaggtggccgcctggctggccg---acgacagccaggagctgacgcgcggctcggtgaagctgctgcgcgagtt-cctggaggacaagcgcagtca---------cgaggac---ggcgaccgtgatcccaacaccgtcgatgcgctgaccggcaagaccgacgc------------cgaggccggcgacggcg---------agcaggggccgc------------aggatgatgacgccaagg--------------------ggaagaaggagccgaaggaggccgaccccgacaagctcaagaaggccatcatccaggtcaagcacgacgaccggccggcacggctgatcctcaaccgccggcccccggccgagggctgggcctggctcaaatacgaggatgacggccaggagttcgaggccgaccttggcaccgtgcagcttgtcgcgctgctgga--gggctga----------------------------------------------------------------------------------------------------------------------------atgaagaaacggctaaccgaagcccaattccagacggccatc---aaggggctggagatcgggcagcagaccatcgacatagcgcgcggcgtgctggtcgatggccggccccaggcggagtttgtcacttcgctggggctgaccaagggggcggtgtcgcaggcggtcagtcgcgtatgggcagcagcagggg------aacagctccccgagggcttcgagcgagtgacggcggtactgccggagcatcaagcgttcatcgtcaagaagtgggaagcagacgcc------aagaggaaacaggaacccaagtcatga----------------------------------------------------------------------------------------------------------------------------------------------------------------------atgtccaacatcgt---caagttccccagggcgagcaagccgccggct------------------cccgagccggtgcagcctgccgcgcccgc--------------------tgctgc---------gcctgccgcaccc---aaggccgaaggccggggcctgg------------------------tggccggcctggtcaagttcgtatgggtggcgaccgtgctggtctggccggtgctcaagtgggtgctggcgatcatcaccttcttccagttcgtgcggatgctctaccactggaacacgcctggcgtgtatgccg-gctggtcgttcctggcgtacttcgcggcactgaccgcgatcacctacttcgtttcgatctacaaaccgaaagggctttga------

>pMH0621_02Tc
---------------------------------------------------------------------------------------------------------------------------------------------------------------------------------------------------------------------------------------------------------------------atgcagaacgagttcaacgag-------caggaatacaggcgcaagctcatcgagggcgggcttagcgaagccgacgccaccgaccttgccgcccgtaccgccgccgctcgcag----ggactcgggcagcgccggcggggccttccgccccgccggttc--------------------------------cctcttcgagctgccggccacggccg----------gcgacaacgaggcggctt------------------------tgccgccgaagctaccgacgccggcaagtgccgccgtcgagcgatccgagcgcatggcgcaggaatcggccgagcttgcgcgcacgatgggcctgccgcccg------aaccgcgcaccgccgtgaacaagatggccgagcagatcggc-gcgctggcccaggacaaacggagtagtgcgatggcgaccaagaag-----cgaacggccgg--------------cggtgagctggccgagaaggtcagcgaggccaagcagacggccttgctcaagcacacgaagcagcagatcaaggacatgcagctctcgctgttcgacctggctccctgg-ccggatcacatgcgggcactgcccaacgacttcgggcggtcggcgatcttcaccgtccgcaacaagaaggtgccgcgc-gccgcgctgcaaggccagtcgatctaccac-gtcaacaaagacgtggagatcacctacaccgggatcgagctgcgcgccgacgacgacgagctggtattcgcccaggtgctggagtacgcgaagcgcaccgcgctcggagagccggtttccttcacgttctacgagctttgccaggacttggactggtcaatcaacggtcggtactacacaagggccgaggaatgcctgacgcggctccaggcgtcggccatgcagttctcatcccaacgcatcggccggctcgaatcggtgtcgctgatccggcgcttccgcgtcctggatcgcggcaa---gcgcacgtcgcgctgccaggtcgagatcgacgccgaaatcgtggtgctgttcgccggcgaccactacacgaaattcgtgtgggagaagtaccgcaagctgt-cgccc-accgcg--cggcgcatgttcgactacttcgccacccacaaggagccgtacccgctcaagctggagacgttccggctgatgtgcggctcggattccacccggccgaagaagtggcgcgagcaggtaggcgaagcgtgcgac--gagctgcgcgaaaacggcctggtcgaaagtgcgtgggtgaacgacgacctggtgcattgcaagcggtga------------------------------------------------------------------------------ttgtacaactacatcttcttcacgaacgtgctccggctgctcgatgagcggcacatgacgaaaaaggagctatcggacaggtcgggggtttcgatctccttcctgtccgatctcactactggcaaagccaacccctccctaaaggtgatggaggacattgcgcaggcccttgaaactcccctgccgctcctgcttgaatcgaccgacctggacaaagaagcccttgacgccctggccggcggcaaggcacc------------ccgaagcctgccgccaggcttcgagcgcgtggcggccgtgctgcccgaacaccag-gcgttcatcgtcaagaagtggggcgaagcgacaaggaagaaacttagagggagttga----------------------------------------------------------------------------------------------------------atgaccgaccagaaaccagaacacaa-------------------cagcatcaaggaacgggcgaagaagaagctcgaacgcgacatggggccggagctgctggccgccctcaacgatcccaagaccgttgaaatcatgctcaacgcggacggcaagctctggctcgaacgcctgggcgagccgatgaagtgcatcggcacgctgcgcgtcgcgcaggcgcaagccatcatcgaaaccatcgcgggctaccacggcaaggaagtcacgcgctccaagccgatcctggaaggcgagctgccccttgatggcagtcgcttcgccggccagctcccgccggttgtgcccgcacccaccttcgccattcggaagaaggccgtcgccatcttcacgctcgatcagtacgtcgaacgcggaatcatgaccgcgccgcagcgcgaggcattgattgcagcggtgcgcgcgcaccggaacatccttgtgatcggcggcaccggctcgggcaagaccacgctggtgaacgcgatcatcaacgagatggtgattcaagacccgaccgagcgggttttcatcatcgaggacaccggcgaaatccagtgcgccgccgagaactacgtccagtaccacaccagcatcgacgtgaacatgacggcgctgctgaaaaccaccctccgcatgcgccccgaccgaatcctggtcggcgaggtgcgcggccccgaagcccttgatctgttgatggc-ctggaacaccgggcacgaaggaggtgctgcaaccctgcacgcaaacaacgccaaagctggattggatcggctcgccatgctcatcagcatgcac---cccgattccccgaaacccattgaaccgcttatcggcgaggcggttcacgtggttgttcatatcgcccgcgtc---gaaggctcgcggcgcatccaggaaatcttggaggtttccgggttcgccaac--ggccagtacatcaccaaaaccctctga------atgcaagcaaccttcccg---gcattccgcctcaac---cgcaacgccctgt---tctacatgggcctcttcgccctcctggcgttcttcctgctggccccccagcacgcattcgcctccgagggcaccggcggctctctgccgtatgagagctggctgaccaacctccgcaactccgtcaccggcccggtggccttcgcgctgtcgatcatcggcatcgtggtcgccggcggcatcctcatcttcggcggcgaactcaacggcttcttccgcacgttgatcttcatcgtcctggtcatggccctgctggtcggcgcgcagaacatgatgagcacgttcttcggccg-tggcgcggaaatcgccgccctgaccgatggcgcgctgcaccaggt---------------caaggtcgccgcgctggacgtggccggcttccccggcgaagccgtcatgcgctgggccgagcgcggccacatcgcggggtaa----atggctctgcgcgcgatccccatccgtagggccggcaaccgagaaaacctgttcatgggcggggatcgtgagctggtgatg-ttctcgggcctgctggccggcgcgctgattttcagcgcccaagaagtgagggcaacggtgttcggcatcgccttgtggttcggcgcgc-tcttcgcgctgcgcctcatggcgaaggccgatccgaagctgcgacacgtgtacctgcggcaccgccggtaca---agccgtactacccggctcgcagcacgcccttccgtgacaacacgccgagtcaagggaagcaatacaaatga------------atgagcatcgccgacaccctcaagggcttga------tcttcaagaagcccgccaactccgccgagc------cgcgcgatccgcgccgctcgaaggaaccgctcgc-------------------cggcggccgccgtgcgggcg-aggcc---------------------------gagaacccctacctggccgcgcgccgcacctggaacgatcacgtgggcggcgtcgtctcgcagcgccaaacctggcagg-----tgatcggcatcctgtcgctgt------------tgatcgcgctggccggcgtgggtggcgtgatccacatc-ggcagccagtcgaagttcatcccctacgtggtcgaggtggacaagctgggccagacggtggc------------------------------------------------------------------------------------cgccggcccggtgcaggccgcagggaaggccgatccgcgtgtcatccacgccgccgttgcggactggatgagctgcgcgcgcatggtgtcgcctgacgtggccttg-cagcgcaagtgcgtgttcaaggcgtactcgatgctcgcccccaacgatccggcgacgccaaagatgaacgagtggttgaacggcacgcccgattccagcccgttcaagcgcgccgagaaggaaatggtcagcgtcgagatcaagaccgtcatcccgcaaacgcccgaca-cctggcaagtcgagtgggt-ggaaaccacgcgcgaccgccaaggcacgctgaaaggtcagcccgtcacctggcgcgcgctcgtgactacctac---atcgccgaggtcacgcccaacaccaccgatgagcaactgcggaacaacccgttgagcatctacgtgcgtgattactcctggtcccgcatccaatga----------------------------------------------atgaagaaaaccctctccgctttgatcgt-gggcgctgctgtggcg---------gtgccctccctggctctggccgcccc---tggcgacgacattgccgacaagtatttcaacaagaccaacccgacgctgaccgctcaagagcgcgcggcgctcgccatcgccaaacggtgggaagcgggg---tcggcgacgggcatcaagccggtggccggctcgggcggtgccatcaagttcgtgtacggcgcgcagcagccgagcatcgtttgcgcggtgctccaggtgtgcgacgtggccttgcagcccggcgaacaagtgaactcga-tcaacctgggcgacacggccaggtggacggtggaaccggccatcaccggcagcggcgcgaccgaggttcagcacctcatcatcaagccgatggacgtgggcctcgaaaccagcctggttgtgaccacgaaccgccgcagctac------------cacttccgcctgcgctcgcatcgcaccgagtacatgccgcaagtctcgttcacgtaccccgaggaagcgcaagccaagtgggacgcgatccagcgccgcgagaagcaggaacgcaccgacaacaccctgccggcgacgggcgagtacctgggcgatctctcgttcgactatgagctgtccgggtcggcgagctggaagcctgtgcgcgtctacaacgatggccgcaagaccatcatcgaaatgcccggcacgatgcagcagaccgaagcgccgacgctc-ctggtcgtgcgcaaagagggcggcttgttcaccgacgacgaaacggtgctggtcaattaccgcgtgcagggcaatcgctacatcgtggacacggtgtttgaccgcgcgatcctgattgccggtgttggcagtagccaagaccgcgtgaccatcagccggaggaagtga---------------------------------------------------------atgcgcaagatcgtctctctcgcgctgctcgccctcgccctgggcctcggcggctgcgcaaccacc------agccagtacggcaacttcgtccagtcggccg---cgctcgatcagcagaagctcgccaccgacgcggtgcagcagctcgccacgctgtacgcgccggcgcgcacgcgcctggagctgcaacagcc---gacgcccgatccgttcggccaggcgctcgtcaagtcgctgcgcgacaagggctatgccctcctggagtacg-ccccggccggcgcttccacgcaggccc------------------cggcctcggcggcatcgca---ggcgagcgcaccggccacca---cggcc--------gcgtcgggcggc------------------------ctgccgttgcgctacgtgctcgaccaggctgg---cgactcgaacctgtaccgcctgaccttgatggtcggcaatc---aatccatcacccgcccttacctg---gcgcaaaacggcacgttcgcgccggccgggtactgggtgcgcaaggagtga------------------------------------------atgacagaaa---------------acgccgatcagatggcacctgacgcttcgcctggcgaagtgtccaagaaggcgggc---gtccgtcgcgtcaacaacatgcccatgtacatcctcggcggcgtcctgctgtcgttcgtgctggtcatggccctggtcgcggcggatcgcgcggccaagcagaacgc---gccggcggacggccccaaggagaaggccggc------aacacgtcgatgttcgccaaggagatcgcaggcgacaa---------------------gaccggcggcttgat------------------------------cgagccggcaagcccgctcaaggtgcccgacatgccgac---------------------------cggcccggcgtcggctccgc---------tggagatcgcgcggccgtccaacccggacgcgccgccggccccgccggccaa------ccccggca---acccgggccagccg--------gtgaacgacgacgaggcccagcgcatccgcatggcgaagatgcagatgttcggcgaagccgtgaaggccaagaccaccgtgcgcgtggatgccccgcgtagcaacggctccgcgccgggtgg----------------cccgagcacctacaccggcacgccgcagacgcgcgatgaaatgctgaaccgcatcgcagcggtgcagcagcaaatcgacgcgcagcgcagcaacgatccgaccgccgcctatcaagcacgcctggcgcagattcgcggcatgggcgt--------cggtggtggcggcgcggctccggccgccggcggcatgggcg---------cgggcggtgcgccgcagctcctgcaaacctcgaccagcggcggc------gggcgcaacagcatggcgcagttc---ggccaaggtgggcagggcgaccgctggaagctggattcgcagccggaagcgccgcgcacaccgttcgagctgc-gcgcgggcttcgtcgtg-ccggccacgctcatttcgggcatcaactccgatctgccgggccaaatcatggcccaggtcgcgcaggacgtgtacgacacaccgaccggcaagcacctgttgatcccgcagggatcgcgcctcgtcggctcgtattcgagcgacgtggcctacggccaagcgcgcgtgctggttgcgtggcaacgcatcgtgttccccgatggcaaggcgatggacattggcgcgatgccaggcgcggacagcgcgggatacgcgggcttccacgaccaggtgaacaaccactatgtgcgcctgttcggctcggccttcctcatgtccggcgtgacagcaggcatcacctaca------gccaacgccagaaccaggccacaaa---cacctatggcgcaccgagcgccagcagtgccctaagcgaagccctcggccagcagctcggccaggttacggcgcaactcatcgccaagaacctgagcatttcgccgacgctggaaattcggccggggtatcgcttcaacgtcgtggtcacgaaggacatgacgttttccaagccgtaccgttccttcgattactaa---------------------------atgaagccg---------aagtttttagccgctaaattggccctcgtcattgctgtttcgagcacgctggcggtca------cacctgtgcaggctggcatccccgtcatcgacggcaccaacctgtcgcagaacatcatgacggccatcgaatcggtggcccagacgctcaag---------------------caaattgagcagtacagcacccagctccagcagtatcaaaaccaactccagaacacgatggccccggccgcgtatatctgggatcaggcgcaatcgaccatcaacgggttgatgaacgcggtcaacacgctggattactacaagacccaactcggcagcctggacagctacatcggcaagttccaggacgtgaactactacaagaactcgccgtgctttacgg---cggcagggtgctccgacgcggaacgcgcagcacttcggaatgtggcccag---ctcgcgagcgagtcgcagaagaaggccaacgatgccttgttcaagggcctcgataggcagcaaacgaatctcacggccgatgcagcgacgttgcagcgtcttcaatcggcagcgcagggcgcgcagggccaaatgcaggccatcggctacgccaaccagctcgccagccagcaggccaaccagctcttgcagattcgtggcct-gctgatcgcgcagcagaacgcgatggcaaccaa---------gatgcaggccgacgcc--gacaagg---aagcccagcaggcggcagcggccgcacaactgcgccagggca---------------gctac----------------cgggccagcccggcgcgcacctggtaa-------------------------------------------------------------------------------------------------------------------------------------------------------------------------------------------------------------------------------------------------------------------------------------------------------------------------------------------atgccagccaatctaaaaa-------------------------------------------------------------------------------ccctcgccctgccgctgttcgtc-----------tggctggcgttcttcgcggtcgat---gcccacgc---ggccatcgacaacgccggcgtgttcgatagcgtgctggatcgctaccaggccgccgcgagcggctgggccggtgtcatcaccacggccgcaacctggctcttctggacgctggttgtgatctcgatggtctggacgttcggcatgatggccttgcgcaaggccgacattggcgagttcttcgcggagttcgtccgcttcacgatctttaccggcttcttctggtgggcgctgaccaacggccctaacttcgcctcgtccatctatgcgtcgttgcggcagctcgccggcaacgcgacgggcctgggcaatgctc---------------tgtcgccctcgggcatcgtggacgtgggctttgcgatcttcgacaaggtgatggatcagtcctcggtgtgg-----------tcgccggtggacagcatggccggcatcctcatggccgtggcgatcctggtcatcctggccctggtcggtgtgaatatgcttctgctgctcgcgtcgggctgggtgctcgcctacggcggcgtgttcttcctcggcttcggtggttcgcgctggacttccgacatggcgatcaactactacaaggtcgtcctgggcgtggccgcgcagctcttcgcaatggtgctcctggtgggcatcggcaagaccttcctcgatgactactactcgcgcatgagc-gccggc---atcag---------cctcaaggaaatgggcgtgatgctgatcgtcgtcatcatcctcttggcgttggtcaacaagattccgccgctcatcgccgggatcatcaccggcgcgagcgtgggcgg--tgccggcatcggcca---gttcggtgcaggcgctgcgttgggtgccgcaggcatggca---------gcagcagcggccgcgaccggcggcgccgctctggc---cgccggcgcagcctcggccgccggtggtgcctctgccgtcatggccgccttctcgaagg------------ccaatgagaacgtgtcggcaggcacggacg------------ttatgtcggccttctcgggc----------------ggcggc---------------agctcggg---cggc------------------------------------------------------ggtgcgggcggcggc---------------------------------------ggcgacgccggcaccggc------agcacgcccttcgctcaggctgcgggctttagcggcagctccggcggtggctcttc---gtcgggt----ggcggcagcccctcgaccggcagcagctcggg---------------cagctcgaagggcggcgataa------------------------------------gggcggcggcaaagc---------------cgacgcc------------------------------------------------------------ggcg---------gccagggcagcagctcgacggccagcaccggcagcagtgccgac------aaggccgccaagaacgaaccca--agcccgccggcggggcagggcaaggg----------------cagcaggccgcaccg---------------------------ggcagcaccggcc---------------------------------------ccggcttgctcgcatcggccgcatcggccctcggcacggccggccgcatcgccgccgacgccggcgcgaacttggcgaagggaaccgccgatgttgccaaggccaaagccgcgaggctgc---------------gcgaagccgcagccgagcggatcgccgacaccactggcgg----------------------------------------aaagatcgccgccgcgatcaaggcgcaaggaagcggcacg------------------------------------gccga---gaacatcgacgtgcccgacc-------------------------------agc---------agcccgcgccgagcttcggc-----gacaacagcctggcaggcggcc------------------------------------------------------------------------ccgccgatgccgatcccgag-------------------------------------------tccgaagtagctgcgttcgcc------------------------aaccgcgagcaagg---------------ccgcgacggcacaactgcgtaa------------------------------------------------------------------------------------------------------------------------------------------------------------------------------------------------------------------------------------------------------------------------------------------------------------------------------------------------------------------------------------------------------------------------------------------------------------------------------------------------------------------------------------------------------------------------------------------------------------------------------------------------------------------------------------------------------------------------------------------------------------------------------------------------------------------------------------------------------------------------------------------------------------------------------atgcgccttttcatcgcagaaaagccgtccgtcgccaaggccatcgccggcgagctgggcgcgaccggcaagggcgacggcttcatcgagtgcggcaccgacaaagtgacctggtgcttcgggcacatgctcgaacaggccgaccccgacgagtacacgcccgatgacgtgccgcgcggccagtccggcaagaaggtctggcgcgtcgatgagctgcccatcatccccgagagctggattctcaagcccaaggacgac------gcgaagaagcagctcgccgtgatcggcaagctgctcaaggaggccaaggagatcgtcaacgccggcgaccccgaccgcgaaggccagttgctggttgacgaagtgctgga---gcacttccgcaacagcaagccggtgcgccgcttttgggtgagcgcgcaggactccgtttccgtcaagcgcggcctggccgcgttgaaggagaacaccacctatgcaggctgggccgacgctgcacgcgggcggcagcgcgccgactggctgatcggcatgaacctcagccgcgcgtacacgctgcgcgcgcagcgcggcggctcgcgcgccctgctgaccgtgggccgcgtgcagacgccgacgctggccctcgtggtcgcccgcgaccgcgagatcgaggcattcaaggccgtgccgtaccacaccatccgggcggtggtgcagcacgccggcggcagcttcgccgccgcatggaaggcgaaggaggatcaagccggcctggacagcgaaggccgccttgtcgataccgccgtcgccgacgccctggtggccgccgtcaagggccagccgggcaccatcgccgcgtacaaacaggaggccaagaagcagaaccagccgctggccttcgccctgtccgacattacggcactggcctcggccaagttcggctacagcgccgaggacgtgctgaacacctgccaggcgctctacgagacgcacaagctgacctcgtacccgcgcaccgactgcgcctacctgccggagtcgcagcacgccgacgcgccgcgc-------------------------gtgctggaggcgatcaagcacgtcaaccccgaactggccggcctggtcgatggtgccgatccgcgtatcaagtccaagacgtgggacgactcgaagatcaccgcgcaccacggcatcgtgccgaccatgcagaagggcagcaaggccgccctcagcgagcgcgagcgcaacatctacgacctgatcgtgcgcgcctacctggcgcagttctacccgctgcacgagtacatgcagaccaccgtgggcgtc--gagatcgcgggcgagaacttcgccgcgagcggcaaggtagtcacgcgcaacggctggcgtgacgtgtacagcc------------aggccgacgaggaaggcgagaaggacgaggacgacgacagcggcacgcaggccctgccgtcgatggcccagggcgacgccgtgacctgcacggacgccacccgcaaggacgccaagacgaagccgccagcgcgctttaccgagggcacgctg------------atccgcgcgatggagaacatccacaagttcgtcagcgatgccgagcacaagaagatgctg---------------------cgcgagggcgacggcatcggcacgtcgg-----ccacccgcgcgtcgatcatttccgagttgaagcggcgcgagttcctggccgtcaaaggcaagcagatcatcagcacgaccctcggccgcagcgtcatcgacgcgctgcccgaggttgtgaaaagcccggtgctgaccgcgctctacgagcggatgctgaaaggcgtcgagcagggcacggccgccctggacgccttcatcacgaagcaagagacgttcatccgcgaccaggtggcgaaggccaacagcggagccgtgaccatcgccgg---------------------------------------------------------------------------------------------------------------------------cggcaaggaag---------------------ccgcgccggtgtcatcccttcacaagtgcatggcctgcggcagcggcttgtcgcgccggccgagc------------aagaagaaggggcaattctggtggggttgcagcaacttccccacatgcaagcagacctaccccgacctcaagggtcggcccgactacagcaagggccgcaacggccaggcatcc------------------------gaatga-----------------------------------------------------------------------------------------------------------------------------------------------------------------------------------------------------------------------------------------------------------------------------atgagccgcatcctgaaacgtatcgcggcaggcgtcgtcatcgc---gggcgtggccgccctgctgctggccgccgg------------cggctatgccgccggtgcccgcgtgaacaccaccaagagcattccggtcggcctgtactggacgagcagcgcgccggtggagaagggggcctacgtcctcttctgcccgccgcagctcggcgtgttcgatgacgccaaggagaggggctacatcggggccggcttctgccagggcggctacggctacatgatgaagcgcgttttagccgctaaagacgatgccgtcgccgtcgccgatgacggcgtgcgcgtcaacggcgagctgctgcccctcagcgcgccgatcaaggccgacaaggccggt-cggccgctgccgcgctatcagtccaacagctacacgctcggcaattccgaggtgctgcttatgtcggacgtgagcgccacatccttcgacggccgctacttcggcccgatcaatcgttcgcaaatcaagaccgtgatccgtccggtcatcacctggtag---------------atgaagatcaagatgaacaacgcggtagggccgcaagtccgaacc---gccaaaccgaagccgagcaagctgctgccggtgctgggcgcggcctcgatggtcggcggcctccaggccgcgacgcagttcttcgcccacacgttcgcctatcacgcgaccctcggccccaacgtgggccacgtgtacgcgccctggtcgatcctgcactggacgtacaagtggtacagccagtacccggacgagatcatgaaggccggcagcatggggatgctggtttcgaccgtgggcctgctgggcgtggccgtggcgaaggtcgtcacgtccaacagctcgaaggcgaacgagtacctgcacggctcggcccgctgggccgagaagaaggacattcaggcggccggcctgctgccacgcgagcgcaacgtcctggagatcgtcaccggcaaggccgcacccacggctaccggcgtgtacgtgggcggctggcaggacaaggacggcaatttcttctacctgcggcacagcggccccgagcacgtgctgacctacgcgcccacgcgctcgggcaagggcgtcggcctggtggtgcccacgctgctgtcgtggggcgcgagcagcgtcatcaccgacttgaagggcgagttgtgggccttgaccgccggctggcggcagaagcacgccaagaacaaggtgctgcgcttcgagccggccagcacctcgggcggcgtctgct-ggaatccgctggacgaaatccgcctcggcaccgaatacgaggtgggtgacgtgcagaaccttgccacgctgatcgttgacccggacggcaagggcctggactcgcactggcagaagaccgccttcgcgctcctggtcggcgtgatcctgcacgcgctgtacaaggccaaggacgatggcggcaccgccacgctgccgtccgtcgatgcgatgctggccgacccgaaccgg-gacattggcgagctttggatggaaatggcgacctacgggcacgtagacggccagaaccatcacgccatcggctcggcggcccgcgacatgatggatcggcccgaggaagaagccggatcggtgctgtccacggccaagtcgtacctggccctgtaccgcgaccccgtggtggcccgcaacgtcagccggtcggacttccgcatcaagcagttgatgcacgaggacgacccggtaagcctctacatcgtcacccagcccaacgataaggcccgcctgcggccgctggtgcgcgtcatggtgaacatgatcgtgcgcctgctggccgacaagatggacttcgag--------------------------------------------------------------------------------ggcggccggccggtggcgcactacaagcaccggctcttgatgatgctggacgagttcccgagcctcgggaagctggagatcatgcaagagtcgctggccttcgtggccggctacggcatcaagtgctacctcatctgccaggacattaaccagctcaagagccgcgagacgggctacggccacgacgaaagcatcacgtcgaactgccacgtgcagaacgcctacccgcccaaccgcgtcgagacggccgaacacctgtcccgcctcaccgggcagaccaccgtggtgaaggagcagatcacgaccagcggccgccgcacggcggcgatgctgggccaggtgtcgcgcacttaccaggaagtgcagcggcccttgctgacgcccgacgaatgcctgcgcatgccggggccaaagaagaacgcccagggcgagatcgaagaagccggcgacatggtgatctacgtcgcgggctacccggcgatctacggcaagcaacccctgtacttcaaagacccag-tgttctcggcacgcgccgcgatccctgcgcccaaggtcagcgaccgcctgcgcg------ccgtcgcacaggccgagacggaaggggagggcatcacgatatga---------------atgatcgccaagcacgtgccgatgcgctcgcttggcaagagcgacttcgcgggcctggcgaactacatcaccgacgcccaaagcaaagaccaccggctgggccacgtgcaggcgacgaactgcgaagccggttccatccagga----cgccatcac---ggaggtgctggcgacccagcacacgaacacccgcgcgaagggcgacaagacctaccacct-gatcgtcagcttccgggccggcgagcagcccagcgccgacaccttgcgcgcgattgaggaacgcatctgcgtcgggctgggttatggcgagcatcagcgaatcagtgccgtccacaacgacaccgacaacctgcacatccacatcgccatcaacaagattcacccgacgcggcacacgatgcacgagccgtactacccgcaccgggcgctggcggaactctgcacggccctggagcgcgactacggcctggagcgcgacaaccacgagccgcgcaagcgcggcgcggagggccgggccgccgacatggagcggcatgccggcgttgaaagcctggtcggctggatcaagcgcgagtgcctggacgagatcaagggcgcgcagtcctggcaggaactgcaccaggtcatgcgcgacaacggaatggagctgcgcgtccgcgccattggcctcgtgttcgaggccggcgacggaacgatggtgaaggcgagcacagtagcccgcgacctttccaagccgagcctggaggcgcgg-cttggcccgttcgaggct---------------------------------------tcgcccgaacggcaggcgcaaaccaccgcg-------------------------------------aag-c--------------------------------------------------------------------------------------------------ggcagtaccgcaaagaccccatccgccttcgcg------tcaacaccgtggagctgtacgcgaagtacaaggccgagcagcagagcttgaccacggcgcgcgcccaggccctggagcgcgcccggcatcgcaaggatcggctgatcgaggcggccaagaggtcgaaccgcctgcgccgcgccacgattaaggtggtcggcgagggccgcgcgaacaagaagctgctgtacgcccaggcgagcaaggccctgcgcagcgaaatccaggcgatcaacaagcagttccagcaggagcgcacggccctctacgccgagcacagccggcgcacgtgggccgactggctcaagaaggaggcgcagcacggcggcgccgacgccctggccgccctgcgc------------------gcccgcgaggcggcccagggcctcaagggcaacaccat-----ccggggcgagggccaggcgaagcccggcca-cgcgccggcggtggacaacatcacgaag-aaggggacgatcatcttccgcgccggcatgagcgccgtgcgcgatgacggtgaccgcctgcaagtctcccgcgaggccacgcgcgaagggctgcaagaagccctgcgcctggcgatgcaacgctacggcaaccgcatcaccgtcaacggcacggtggagttcaaggcgcagatgatccgcgccgccgtcgattcccagctacccatcaccttcaccgatccggctcttgagagccggcggcaggcgcttttga---------------------------------------------------------------------------------------------------------------------------------------------------------acaaggagaacacccatgagcgaa---------------------ccgaaaga---------------------------ccagagcatcgaggacgaac---tggacgcggcgctggcggccctggacagcggcccgctgccgac---------------------------cagcacgctaccggagccgcagc---cgtcgcccgagcaggcgacggccggccagccgccggccgagg------------------------cgaccgcgccgacgccggccttcacgccgccacc------------------------------------------------------------------------------gtccaccggaagcccgacgttggacgccttggaagaaaaccgccgccccaaagccagcaccgtttgcgagcactgtccgaactcggtgtggttcgcatcgccggcggaagtgaagtgctattgccgcgtgatgttcctcgtcacgtggagcagcaaggaacccaaccagatcacgcactgcgacggggaatttctcggccaggaacaggagtaggccagacgccgccgggc------------------------------------------------------------------------------------------------------------------------------------------------------------------------------------------gtcgccgccgccgacaagtacatcgccgaacgcgaggcaaagcgcctaaaaggtttcgatataccgaagcattcccgatatactgccgg---tgatggtgcgctcacgttccagggcaccaggactatcgagggccaggcgctggccctctt---gaaacgaggtgatgaggtcatggttatgcccatcgaccaggccacggcccggcgcttgacgcgcatcgcggtcg---gcgatgccgtctcgatcaccgcgaaaggctccatcaaaacgtcgaaaggaaggagtagatga---------------------------------------------------------------atggagaacgacgaa-----------aaggaacacggc---cgccg----gcggcggcagcacctgcgggtgccggtgttccccgaagagaaagacgagatcgaggcgaacgccaagagggcgggcgtcagcgtggcgcgctatctgcgcgacgtgggccagggctaccagatcaagggcgtcatggactaccagcacgtgcgcgagctggtgcgcgtcaacggcgaccttggccgccttggcggcctgctcaagctctggctgaccgatgacgtgcgaacgctccagttcggcgaggc------------gaccatcctggccctgctgggccggatcgaggccacccaggacgaaatgagccggatcatgaaggccgtggttcagcc---gagggccgagccttga-----------------atggcgaaaa-------------------------------------ttcacatggttctgcaaggcaagggcggcgtcggcaagtcgatgatcgcggccaccatcgcgcagtacaaagccggcaagggacagaagccgctttgcatcgacaccgatccggtgaacgcgacgttcgagggctacaaagccctcaacgtgcgccggctcaacatcatggacg---gcgacgagatcaacacccggaatttcgacgccctggtcgagatgatcgcgtcggccgag---ggcgacgtcatcatcgacaacggggccagctcgttcgtgccgctgtcgcactacctcatcagcaaccaggtgccggcgctgc-tccaggacatgggccacaaactcgtggtgcatacggtcgtcac-cggcggccaggccctggtggacacggtgagcggcttcgcccagctcgccagccagttcccggccgaatgcctgttcgtggtctggctgaacccgtattgggggccaatcgagcacgagggc---------------aaggggttcgagcagttgaaggcgtacacggccaacaagggccgtgtgtccgccatcatccagattccggcgctg-aaagaggaaacctacggccgcgacttcgccgaaatgctccaggatcggcgcaccttcgatgaggccctggccgattcggcgctcacgatcatgacgcggcagcggctcaagatcgtgaaaacccagctcttcgcccagctcgaaaacgcggcggtgctctga---atgagcgcc------------aagaccaacgccaagaagaaggagcag------------------------gacaagccgcaatcgtccgggctgggcctggacgggctgggcgacctggccggcctgctgaacgagcagccggcggccaacgccggcggc---------gcaggcccgcaggagctgccgcttgacctgatcgacgaagacccacaccagccgcgcacggccgacaaccccggcttctcgccggagagcatcgcggagatcggcgagaccatcaaagcgcgcggcgtgaagtcgcccatcagcgtgcgcgagaacccggacgcaccggggcgctacctcatcaaccacggcgcgcggcgctatcgcggctcgaagtgggcgcacaagaccacgatcccggccttcatcgacaacgactacaacgaggccgaccaggttatcgagaacctgcaacgcaacgagctgacggcgcgtgagatcgccgacttcatcggccgcgagctggcgaagggcaagaagaagggcgagatcgccaaggagatcggcaagtcgccggccttcgtcacgcagcacgtcacgctgctggacttgcccgaacccattgccgaggcgttcaatagcggccggggcaaggacgtgactgtcatcaacgagctggtgacggcctacaagaagaaccccgacgaggtggccgcctggctggccg---acgacagccaggagctgacgcgcggctcggtgaagctgctgcgcgagtt-cctggaggacaagcgcagtca---------cgaggac---ggcgaccgtgatcccaacaccgtcgatgcgctgaccggcaagaccgacgc------------cgaggccggcgacggcg---------agcaggggccgc------------aggatgatgacgccaagg--------------------ggaagaaggagccgaaggaggccgaccccgacaagctcaagaaggccatcatccaggtcaagcacgacgaccggccggcacggctgatcctcaaccgccggcccccggccgagggctgggcctggctcaaatacgaggatgacggccaggagttcgaggccgaccttggcaccgtgcagcttgtcgcgctgctgga--gggctga-----------------------------------------------------------------------------------------------------gtgc--------------aatccatgaagaaacggctaaccgaagcccaattccagacggccatc---aaggggctggagatcgggcagcagaccatcgacatagcgcgcggcgtgctggtcgatggccggccccaggcggagtttgtcacttcgctggggctgaccaagggggcggtgtcgcaggcggtcagtcgcgtatgggcagcagcagggg------aacagctccccgagggcttcgagcgagtgacggcggtactgccggagcatcaagcgttcatcgtcaagaagtgggaagcagacgcc------aagaggaaacaggaacccaagtcatga----------------------------------------------------------------------------------------------------------------------------------------------------------------------atgtccaacatcgt---caagttccccagggcgagcaagccgccggct------------------cccgagccggtgcagcctgccgcgcccgc--------------------tgctgc---------gcctgccgcaccc---aaggccgaaggccggggcctgg------------------------tggccggcctggtcaagttcgtatgggtggcgaccgtgctggtctggccggtgctcaagtgggtgctggcgatcatcaccttcttccagttcgtgcggatgctctaccactggaacacgcctggcgtgtatgccg-gctggtcgttcctggcgtacttcgcggcactgaccgcgatcacctacttcgtttcgatctacaaaccgaaagggctttga------

>pMHAD031
---------------------------------------------------------------------------------------------------------------------------------------------------------------------------------------------------------------------------------------------------------------------atggcagacaactttaaacaa-------caagaatacatacaaaagctggttgatggcggtgttgatccggacacagctaaagaaattgcgtccagaacagcataccatcaaag--------ccggtcagtaaaggcaggac--ttcgccctatcggcga--------------------------------atcgatcaccctgccgg-------------------gtattcctgaacccgaag-----------------cccctgcccttcctgatacaaccaaagcaaaccagtac-------------------------------------------------------------------------------------------------------accacggaggccaacaacgcggccccggctgccaagggggaagccatgagcgacaagaagccagggcgaaagaaagg--------ggcgacagatgcgcttgcctcgaaggtggacgaagccagacaagcggcactgctgaaacataccaagcaagagataaaggacgcgcagttatcattgtttgatattgccccctgg-ggtgatcacatgcgggcgttgccaaacgattacgcccgttcggccctgtttaccgttcgcaacaaacgagtcccccgc-cttgccctacagagcgagcctatctatagc-atcggggatgatgtaaacatcacttacacaggcgtagagttacgggcggaggatgacgagctggtttggcaacaggtcatggagtattccaaacgctctcccatcggcgaccctatcagtttcactttctacgaactgtgcaaagatttgggctggtctatcaatggccgctactacaagaaagccgaagagtgcttgtctcggctacaggcatcggccatgcaatttgaatccaaacgggttggccgtcttgagtcgctatcattgataagccgatttcgtgtcctggatcgaggcaa---gcgaaattctcgatgccaggtcatgattgatgaagaaatggttgtgctttttgcaggcgactactattcgcgcttcatctgggacaagtaccgcaagctgt-ccccc-acggct--cgccgtatgttcgactattttgcgtcacacaaggagccgttcccgttgaagctggaaaccttccggcttatgtgtggttcggaatcaaccagggctaagaagtggcgggaacaagtcggagcagcgtgtgac--gaactcagggaaagcggcttggttgcccatgcttgggttgctggggagcaactgcattgcaagcggagctga---------------------------------------------------------------------------gtgtataacttcatcttctttactaacgtgcttcgcatcctggatgaaaggcacatgaccaagaacgaactggcggaacgctctggcgtctccatttcgtttttgtctgacttaaccacgggcaaggctaatccgtcacttaaagttatggaagctatcgcggcagcccttgaaacgccgcttcctcttctcctggagtcaaccgacctggacagagcagctttggacgccttagcaggcggcaagatgcc------------gaacagcctgccagcgggctatgaacgtgtttgtgctgtacttcctgaacaccgg-gccttccaggtaaaaaagtggggcgaggaaaccaggaaaaaactgcgggaaatggataccacacaa---------------------aaggact------------attga-------------------------------------------------------atgcagcaaaaagaaatgaccgg-------------------ctccattaaggaccgagcaaaaagaaaacttgagcgggatattgggcctgagcttctacaggctctaaacgatcctaagacggttgagcttatgctcaacgcagacgggaaagtttggcttgagaaactaggggaaccgatgcactgcatcgggacacttagaccagctcaagcccaagctattatcgagacgattgccggttatcacggtaaagaagtcacccgaagcaatcctattcttgaaggggagtttccccttgatggatcacgctttgcaggccagctacctccaatagttccggccccaaccttcgccattcgtaagaaagccgttgcgatcttcactctggaccagtacgtggaaagcggcattatgaccgccgcccaaaaagacgtactggttgaagctgtggcagcacaccgaaacattcttgtcatcggcggcaccggctcgggcaagaccacactggttaacgccatcatcaatcaaatggtgataaccgacccagcagaacgggttttcatcatcgaagataccggcgaaatccaatgcgccgctgaaaaccacgtccaattccacaccagccttgacgtatccatgacggcattgctgaaaacgactttgcgcatgaggcccgaccgcattctggtcggggaggtgcgcggggcggaagcattggaccttctcgacgc-ctggaacaccgggcatgagggcggcgctgcaacactgcacgccaacaatgcaaccgctggcctagctcgcttgaagtcgctgattactcgtaattcagcggctccagccgag---attgaaccactaattggcgaggtggttcacatcgttgttcatatcgccagaaccccgtcaggc---cgccgcatccaggaaatcctagaggtttccggttattgcgat--ggtcagtacatcaccaaatctctttaa------atgcaactcactctccca---acaatccgctttaac---cgttcggccatgt---tctatcttggccttttcgcggtttt---gttcctggttatggccgttcaaccggctatggcttcggaaggaacaggcggctcactcccttacgaaagctggctgaccaaccttcgtaattctgtaaccggccccgtggcgttcgccctgtccatcatcggtattgtcgtcgcaggcggcattctgattttcggcggtgaactcaacggctttttccgcacgctgattttcatcgtgttggtaatggctctgttggtcggtgcgcaaaacatgatgtccaccttcttcggtcg-tggtgcagaaatcgcggcactgactgacggtgcagttaaccaggt---------------tagcgacgcagccatgcgcttcgttaacg---------------------------------gtatccaggcggtgtaa-------atggctctgcgcacgatccccattcgtagagctggcaaccgagaaaacttgttcatgggcggggatcgtgagcttgtgatg-ttctcgggactgctggcaggggcactgatttttagtgctcaagaagtcagggcaacggtctttggtattggcctgtggttcggtgcgc-tctttgtgtgccgactcatggctaagtcagacccgaagctgcgccatgtctatctgcggcatcgccgctaca---aggcatattacccagctcgcagcaccccctaccgtgaaaacacgacaagccaagggaagcaatacaaatga------------atgagcctttctgagaaacttaaagggctga------tgttcaaaaagcccgctcctggctatgaccagga-----------------------------------------------------agaaactgccgaaattgaggcgcaggacaaaaaatctaaacgccaaggggacgatgaaaacccatatctgaccgctcgccgcacttggaatgagcatgttggttctgtggtgtcatcacgccagacctggcagg-----tcgtgggcattctatcgctaa------------tgattgccctggccggtgtcggtggtgttatccatatc-ggcagccaatccaagttcattccctacgtcgtggaagtggacaagctgggcgcagctcaagc------------------------------------------------------------------------------------ggcggggcctgttactggctctgattctgccgacccgcgtgttttgggtgccacggtgtccgagttcatcgaaaacgcccgcatggtgtcgcctgacgttgctttg-caacgcaaggcagtattcagcgtttacgcacacctggccccaaacgatcccgctactacaaagatgaacgaatggcttaacggtaacgccgatgccagcccgttcaaacgtgccaccaaagaaatggtgagcatcgacattacgtctgttctgccgcaaacgccgacca-catggcaagtggactggac-agaaacaacgcgggaccggcagggggtattgaagggccaaccggcacaaatgcgcgccctgattactgtgtac---accgcagacacttcaacgcagaccacggaagaacaaatgcgtaataacccgctgggtatttacgtgcgtgattactcctggtcacggctgcaatga----------------------------------------------atgaagaaacaattttccgctgtgatcct-gggtgctgcgctgttg---------gtgccctctctggcgacggtcgcaca---cgcgaacgggcttgaggacaagtattttactaatgacaacccgacgctgacccagcaggaacgccaagcactggcgattgcacaacgctggcaggccgggggcagcaacggtggtatccgtccttttactggccgtaatggagctatccagttcgtatttggggcgcagtctccaagcgtagtttgtgccgtgctccaggtctgtgacattgcattgcagcctggcgaatacgttaactcga-tccagttgggcgataccgcccgctggaacgtcgaaccagccatttccgggactggggcaggggaaacccagcacctgcttatcaaaccgatggacgtgggcctggaaaccagcctggtcgtaacaactgaccgccgcgtttat------------cacattcgcttgcgttctcaccgcaccgaatacatgccgcaggttgcattcacctacccggaagatgcgcttgccaagtgggatatggtccgcacccgcgagcgtcagcaccgcgaggacaacactattccacaaacccgcgagtacctgggcgacttgtcctttgattactcggtgtctggctctgcgccgtggaagccggtgcgtgttttcaatgacggccacaagaccattattcagatgccgcgagccatgcagcaaacagaagcgccgacgctc-ctagtagttcgcaaggatggcggcctgttctcagaccctgaaaccgtcatggtcaactaccgcgtccaaggggatcgctacatcgtcgatacggtgtttcataaagcaatcctgatctctggcgtaggaagcaaccaggacaaaatcacaatcaccaaaggggacgattaa------------------------------------------------------atgcgtaaaattatcgtcgcagttctgttttcgctgggtttg------gccgggtgtgcaacgcac------gccccttacggcaactttgttaagaatccggcaggacttaatcaacaagaaatcgccagcgatacagtcgaaaaaatcactgagctgtacccgcctgcaaaaactcgcttcgagctgcaacagcc---tacccctgacgcctttggtatggccttggttcgcggcctccgtgatcgcggttatgccctcctggagttcg-acccggaagcggccaaagcgcagcaaagccagcaggcaacgcgctcgacaagaaccgccccgaacgtggaagccacaacggcccaggctaatcca--------gctccgacaggt------tccggt------------ttgccgcttcgttacgtgttcgaccagttcac---cggaaccaatatgtaccgcgtgaccatcatggtcggcaatg---agtccctgacccgcccgtattcg---caagaaagcggcggcattgttccagcgggctattgggttcgcaaggagtaa------------------------------------------atgagcgaaa---------------acaacgatcaaatgtccccggacgcttcacctggtgaagtgtccaaaaaatccggg---gtacgtcgtgtaaacaatcgcccgatgtacattttgtttggtgtcctcggtgcgttccttttggtcatgatgatggttgcagccgaccgggctgcccagcagaacgc---cccaggcgaaggaccaaaggaacgggctggc------aatacctcgatgtttgccaatgaaatcgctggcaacca---------------------aacggaagggtttataccggc---------------------tgctgagcctccggctgttcctagcctggacgcaccagttgcgccagaacaagaggcgccgcaggaa---aatcaaactgccgctcctg---------taactgtggctcgcccggcaaaccctgacctgccaccgactccgccgcaaaa------caccggctca-----------------caagctgaacgcgacgatgaagcccaacgcattcgcatggcgaagctgcaaatgctggaagaggccattaaagccagaaccggcgttcaagctattgccccgcgaagcagtagcgac------ggcggt-------------tcatcacagccagtcagcagccgcccacaatcgcgtcaggacatgattaatgaaattgcccgtgtccgtcagcagattgcgtccaatcgctccgacgatccgactgccgcttatcagcagcgcctagctcagattgaagggatgcgcaacgg-----tggcagcttcggcggcag---tgggggcagcagta------------------acagcgcccctatgttgttgcaaacctcagcgagcggcgac---------ggcaatggttactcgcagttt------gatagcaaaggtggtgatcgctggcagctaggggaacaggtccaagctccgcgcagcccttacgagctac-gcgctggctttgttatc-ccggccacgctgatttccggcatcaactccgacctacccggccaaatcgttgcccaggtatcacaggacgtatcagacacagcaacaggaagtcacttgttgattccgcagggttcgcgtcttgtcggctcttactcgaacgatgtggcctacggccaagaacgagttttgattgcatggcagcgcattattttccctgacggtaaggctttggatattggttcaatgccaggcgcggacgcagccggttactccggtttccatgaccaggttaacaaccattacctgcgcatcttcggttctgcattccttatgtcgggtgtaacagcgggtgtaacgctta------gccaggacaacggcaataacagcg------acagcaataaccaacgtgccagcgatgcacttagcgaggcgcttggtcagcagcttggtcaagtcatggtcgagatgatccgtaagaacatgaacattgcgccaaccctggaaattcgccccggttatcgcttcaacgtgattgtcaccaaagacatgactttctcgaagccatacagctcgtttgactattaa---------------------------atgaagaaa---------agatttttagccgctaaagttgctctggtcgtcgctatgacggccagcacttt---------gcagccagtccaagccggtatccctgtaatagacggcgcaaatctgacccaaagcattatgaccgctttggaagcggtagcgcagacggccaaa---------------------caaatccagcaataccaaacccagttgcagcaatatgaaaacatgctgcaaaacacaatggccccagcctcttatatttgggaccaggctcaatccacgattaatgaccttacccaagcaaccaacacgcttgcctattaccaaaaccaacttggtagcctcgatgcgtacctgggcaagttccaggacgtggcctattaccgcagttcgccttgtttctcgt---ctacagggtgcagtgatgccgagtgggctgcaatggatgaaaaccgccgc---ctggcgtctgaatcacagaaaaaagccaacgacgcggtatttaagggcttggagcaacaacaagacaacctggaagccgatgcacgccagcttaaccgtctccagtccgcagcccaaggcgcagacggccaactagcggccatcgggtacgccaaccaactcgccagcaatcaggccaaccagctcctgcaaatccgcagcct-gttgattgctcaacaaaacgctgtagcgactcg---------tatgcaggcagacgca--gacaaag---aagcgcagcagcaggccgccgctgagcaagtccgaaagggcg---------------actac----------------gtgcctagcccagctcgttcttggtaa-------------------------------------------------------------------------------------------------------------------------------------------------------------------------------------------------------------------------------------------------------atgaaa------------------------------------------------------------------------------ctgccagccaaccttaaa----------------------------------------------------------------------------------tccgccatgccgttaatcgtc-----------tggctggcgttttttgttgcggctcccgctcatgc---tgcaatcgacaactccggcgtactggataacgtcctggctcgctattcagcagcagcggcctcctgggccggagttattaccgacgcggctacctggttgttttggactctcgttgtaatctcgatggtctggacgttcggcatgatggcactgcgcaaggccgacattggcgagttctttgccgagttcgtccgcttcaccattttcaccgggttcttttggtggctgttgatcaacggtcccaacttcgcatcgagcatttacgactcattgcgccagatcgccggtaacgctacgggtttagggtccggtc---------------tgtcaccgtctggcgttgtagacgttggctttgaaatcttcgaccgggtattggatcaatcatcggtttgg-----------tcgccagttgattcgttcgccggcattctcatggctctgattattctcgtcatcctggcgttaatcggtatcaacatgctcttgttgttggccgctggctgggtgctcgcttacggcggggttttcttcttgggctttggtggttcgcgttggacctctgacatggcaatcaactactacaaaaccgtgctgggcgtcgccgctcaacttatggcaatggttctgttgatcggcatcggcaagaccttcctggatgactattacaactctatgagc-gaaggc---atcag---------cctgaaagaaatgggcgtgatgcttattgtcgcggtgatccttctcgtccttgtgaccaaagttcctcagatgcttgcaggcgtcattaccggcgcaagtgtcggcgg--tgctggcattggtag---tttcggtgcaggtgcggcgcttggtgctgctggtatggca---------gcggcagcagcagccactggcggcgcagcaatggc---agcaggcgcgtccaacatgctaggcggggcgcaggccctaatggctgcattcaacaaag------------ccagtgagaacgtagcgaacggtagcgaca------------ttatgtccgcgttcagtggc----------------ggcggc---------------ggtgacggcggtggt------------------------------------------------------agtggtggcggt---------------------------------atgccagccgaagaa---agcacaggt------gataccccgtttgctcaagcggctggttt---tggcggcgagtcc----------------------tctggcgga-------------gcgcaagcc--------------------------------------------------------------------------tctggcggtggcgagtc---------------ctctggcagcagtg------------------------------------------------------------------accagggaagcacggaaacagccagcacggacacagaaactggatcagc---ggacggccaaagttca-----------------agcgaaggccagggc-gatagctcttctggtgatcaagctgcga-------------------------------aagcagtagcaac-----------------------------------cggcggctttatggccggagctgc------------aaaagcgggtcggatagctgccgataccggcgcgaacctggcgaaaggaaccggagcggtagcaaaggccaaggctggacaaatga---------------aggccaaagcgttgcaacgcatcggtgaaacaactggcgg----------------------------------------caaaattgccgcagcaatcaagggccaaggccaaa---ag-ggtcaaggaggga-----------gtgaaacaggaaatgcaggagatagcggctcgtcagaatct---------------------------ggagcctctg----acagctccccgtcgttcgat-----agcgatagcttgagcggtggaaacggcggc------ggctgggtaaaccaaacaggcggctttgatgcactgtccagcgaggaccag-----gacaaagcccgccaatcacacgc--------tgagtggcaagcacgcgacccggaaaagcacaccttcgacgttggggactacgtttcgtatgcccaagaacgccagcaggagcgcaacgaagaggttgccagctttgtcaataaaggccgttcggcctaa------------------------------------------------------------------------------------------------------------------------------------------------------------------------------------------------------------------------------------------------------------------------------------------------------------------------------------------------------------------------------------------------------------------------------------------------------------------------------------------------------------------------------------------------------------------------------------------------------------------------------------------------------------------------------------------------------------------------------------------------------------------------------------------------------------------------------------------------------------------------------------------------------------------------------atgagactatttattgcagaaaaaccgtcggtcgcaaaagctattgctgccgagctgggcgttactggaaaaggtgacggttacattgaatgcggcagtgacaaagttacctggtgtttcggtcacatgctggagcaggcaggccccgacgagtacacacctgacgatgtaccgaccaatgataagggccgcaaaatctggcgtgtcgatgaattgccaatcattcctgatgaatggattttaaggccaaaagaggac------gccaagaaacaggttcgtgtgatcggtggcttgctcaaatccgcgtctcaaattgtgaatgctggcgaccctgaccgcgagggtcagttattggttgatgaactgctgga---gcacttcaacaacaaaaagccggtgatccgttattggtccaacgctatcgactcggtatctgtcaagcgggcgctggcaaacatgaaggacaaccaggagtaccacggctttgcagacgcagcagaagggcgcggcaaggctgactggcttattggcatgaacctgtcccgagcgtacaccctaagagcgcagcggggcggctctagggcgttattgactgttggcagagtgcaaacccctacacttgctctcgttgttaccagggaccgcgaaattgaggcattcaagtcagtgccgttccacaccattcgcgccgaaatccaacaccctaacggggcattttgggcgagctggaaagcgaaagaagatcaattgggcctcgatgccgaaggtaggcttgtagacactgccgttgcgaatgccctggttgaatcgctcaccggcaaacctggcttaatcagcgagtacaagcaggaagccaaaaagcaaaatcacccgctgacgttcagtctttccgacatgacagccctggcgtccaaacgctttggttacagcgccgaggacgtgcttaaaacctgtcagtctttgtacgagacgcacaagctgaccacatatccccgaaccgattgtgcctacctgccggaatctcagtttgcagatgccccggac-------------------------gtgctggcagcagttaaagcagtaaatcctcacctggcgtccatcattgacggagcggataccagtattcggtcccgtacctggaacgataagaaggtgtcggcgcaccacgggattatcccgacgatgcacaagggcgatttgaacaagctcaatgacaaagagcgcaatatctatgacctggtagtgcgggcatacctggcacagttctacccgatccatgaatttatgagcacgaccgttgccgtc--gatgttgaaggcgagacgttcagcgcgaaaggcaaagtggtcacgaaaagcggctggcatgacgtgtacctgg------------acaactcagacgaggacgagggcgaccaggacgac------gaaagccagtcactccccaagatgggccaaggggacgccattacttgcggtcaggccgcgagaagagacgccaagacaaagccacctgctcgattcaccgaaggtacgttg------------atcacagcaatggtgaatattcaccgttttgttactgacccacagcacaagaagatgctg---------------------cgtgaaggtgacgggatcggaaccgaag-----caactcgggcctcgatcatttccgaattgaagcgccgcgagtacctggagacaaagggcaagcaaattatcagcactaccctggggcgcagcatgattgacgcccttccggaagtggtaaaaagccccgtgcttactgccctttatgaacgaatgctgcaaagcgttgagtcaggtaagaccgagctgggcgctttcattgccaagcaagaggcgtttatcagggaccaggttgccaaagccaatgacggcgcggtttctattgcagg---------------------------------------------------------------------------------------------------------------------------cggcaaagagg---------------------ctgccccggtttccgatgtgttcaagtgcatgtcttgcggcgctggcctgtcacgccgcccacttc---------cgaagaagaaaggtcacttttggtggggttgttccaactatccaacctgcaagcagacctatcccgatgttaaaggccgtcccaactacagcaagggacgcaacaataccg------------------------acaaggagtaa-----------------------------------------------------------------------------------------------------------------------------------------------------------------------------------------------------------------------------------------------------------------------------atgaaattcagtctgaaacgcatctatgcaggggtagccattgc---cggtgtagcggcaatgtcccttgcagccat------------tggctacgctgccggggcacgcataaacaccactaggagcattccagtagggctttattggacaactgacgcccctgttgaaaaaggggcttatgtcctgttctgcccccctgacgttagcgttttcgccacagccaaagatcgtgactatatcgctggaggtttctgccctggcgattacggctacatgatgaaacgaattttagccgctaaaggcgacacggtaacggtaacggataacggcgtttccgttgatggtgagctgcttcctcacagcaagcctattaaggccgatcccgctggc-cgggagttgccgcgctatcaatccagtcaatacacacttggcagctctgagctgcttcttatgtccgatgtaagcgatacctcatttgatggccgctactttgggccagtcagtcgctctcaagttaagagcgtcattcgtccagttattacctggtag---------------atgaagccaaaaataaacaatgcggtcggtccgcaagtacgggac---cgaaaaccgaagaaacaacgtctattgcctgccctgggcgcagtatcagtgcttggtggcttgcaatcggcaacgcagtttttcgcttacacatttaattaccaggacaaccttggcagtcatatcagccatatatatgcgccttggtcaattctaaactgggccagtgattggtacagcatctatcccgacgagttcatgcgctcgggcagtatcggcatggttgtcacgaccgtaggcttgctgggtgttgccattgccaaggtggtcacgtctaacagctcgaaagccagtgaatacctgcacggttcggcccgttgggctgaaaagaaggatattcaggcagcgggcttgctgccgcgtgatcgcacggccctggaggttgtaacaggtaaagacgccccgacctcaaccggcgtttatgtcggaggctgggaggataaagacggcaaattttactacctgagacataacgggcctgagcacgttttgacgtatgccccaacccgttcgggtaaaggtgttggcctggttgtccccacccttctttcatggcctcagagtagcgttatcaccgaccttaaaggtgaactatgggctttgaccgccggatggcggcaaaagcacgccaagaataaggtgcttcgctttgagcctgcatcaagtaacggtggcgtgtgct-ggaaccccctggatgaaatccgaattggtacggaatacgaagttggggacgtgcagaacctcgcaacgcttatcgttgaccctgacggcaagggtatggattcgcactggcagaaaacatcttacgcccttttggtaggcgttattcttcacgctctttacaaagcgaaaaatgaaggtactccggcaagcctgccggttgttgatgccatgctggccgatccagagcgc-gatacgggcgaactttggatggaaatggcgacttacggccacgttgacggccagaatcatccagcggttggttcggcagcgcgtgacatgatggaccgtccggaggaagaaggcggctcggttctttcaactgctaagtcttacctggctttgtatcgtgaccctgttgtggctaggaacgtaagcaagtctgagttccgtatcaaagacctgatgaatcacgatgaccctgtaagtctctatatcgtgactcagccgaacgacaaagcccgcttgcgccccttggtgcgcgtgctgaccaatatgattattcgtctgctggcagatgaaatgtcgtttgaa--------------------------------------------------------------------------------aaggggcgtcccgttgcgcactacaaacaccgtttgttggcaatgctggacgagttcccaagcctaggtaagctggaaatcctgcaagaatcgctcgcattcgttgcgggttatggcatcaagtgttatctgatttgccaggacttgaaccagctcaagagccgcgaaactggctatggtcctgacgaaactatcacgtcgaactgtcacgttcagaacgcttacccaccgaaccgaattgaaacagcggaacacctgtcacgactgaccgggcaaacgactgttgtcaaagagcagatcactacaagtggtcgccgcacgtcggccatgctcggccaagtttctcgcaccattcaggaagtgcagcgcccattgctgacacctgatgaatgcctgcgtatgccggggccaataaaaaatgcagccggtgatattgaaaaacccggtgacatggtgatttacgttgccggttatcctgccgtttatggcaagcagccactttattttaaagaccctg-tttttcaggcccgagcaagtgtcgatgccccgaaaatcagcgacaagctgcgt------------gttgtcgcggagccggaaggcgagggggtgacaatatga---------------ttgattgcaaagcacgtccccatgcgttcgctgaaaaaatccgattttgctggactggtgaagtacatcaccgacgagcaaagcaaaaccgagaggcttggcctggttaatgcgaccaactgcgaggctgacaccatgcaggc----ggtgattgg---tgaagtgctcgcaacgcagcaggcaaatacacgcgctaagggtgataaaacataccacct-gatagtcagcttcccggctggtgaaaagccgcaggatgacgttctgagggctgtagaagagcgtatttgtgccgggcttggttatgcggaccatcaacgagtcagtgccgttcatcacgacactgataacgtccatatacatattgcaatcaacaaaattcacccaaccaagaacacaatgcacgagccatatcaggcttatagaacattgggcgggttgtgtgatgcgctcgaagatgaatatggattgcagaaggacaatcaccaaggccgcaaaagcgtttcgcagggtcgagcctctgacatggaacgtcatgcaggtattgaaagcctggtgagctggattaagcgggagtgtctggaagaaatccgaacagccacaacctgggcagaactgcatcaggttatgagtgataacgggctggagattcgacaaagagctaatggctttgtcattgagtcagaggacggaactcaggttaaggccagtaccgtcgcccgtgacctgtccaaaccaaaactcgaagagcga-cttggagcctttgagg------------------------------------------aaacagaggctcaagccgaccgcaaagca-------------------------------------aaa-c--------------------------------------------------------------------------------------------------ggcgatatgacaagcggcccacccgctttaagg------tgaacacaaccgagttgtatgccaggtatcaggaagagcaaaagaatctgaccgctgcacggaaggttgaatgggacaacgccagggggagaaaagatcggcggatagaggccgccaaacggtccaaccgtttgcgccgttcagccataaaactaatgggcggcagtggtctttcaaaaaaaatactgtacgcgcaagcccataaagccctgaaagatgaaatccagtccattaacaaggagtacaagcgcgaacgccaagagctgtacgaccagtacaagcgccgagcctgggcggattggctgaaacagcaggcgcttgacggcgataaaaaggcactggaggcgttgcga------------------gcacgggagcaggccaagggactccagggtgacaccat-----taaaggggagggcggcgcgaagccgggtca-tgccccagttacggacaacatcaccaag-aaaggcaccattattttccgcacgggcaatagtgccgtccgggatgatggcgacaaattgcaagtttccaaggcggccaccggtgacgcagtggccgaagccttgcgcatggcaatggagcgatacggcaaccggatcacggttaatggctccccccaattcaaggcgcaggtaatccatgccgccgccacttcaaatctaccaatcacttttgctgatgcgggcttagagcgtcgcaggcagcagctattga---------------------------------------------------------------------------------------------------------------------------------------------------------aacaggagaacagcaatgaccgac------------------gaaacgaacaagccagaagaggaaatg------------------agcgaggacgagctgatagacgcagcactggccgccctggatggggagttgccgacgacgccggaagagccggaagaggacgcggagctaacgacagcagagccgca------gcaagcggaatcggaggcggtcagtctggacgcggacaa------------------------------tccgcaatcacaggca---ccacagcaggccgtcgaaat---------------------------------------------gacgccggaaatgttggccgccatgtcctcaacaagccccacgttacaggcattggaggagaaccgccgtccttcgcaaaaaaccgtctgcgagcgttgtcctcactcggtgtggttcgcttcgcccgaggaggtgaagtgttattgccgggtaatgttcctggtgagctggagcaccaaggagccaaaccagataaccaactgcgatggggagtttctgggccagga---ggaatagggtctg------------------------------------------------------------------------------------------------------------------------------------------------------------------------------------------------atcagactaatgcagcagataaatacattgctgagcgggaagtgaagcgcctaaaaggtttcgatataccgaagcattcacgatatactaacca---ggatggtgcggttacttatggcggcactcggaatgttcaggggcagtcattggccctgtt---aaatcgtggggatgaagtcttggtgctgccaatcgacaaggccacggcgcagcgtatgaagcgtgttcgcatcg---gtgaggccgtgacagtaaccccgcaaggttcgctcaagagatcaaaaggaaggagcagatga---------------------------------------------------------------------atgagcgag------------gaaaagaagcc---tgctaagaagcgatcacatcatttgcgggtgccagtctttgacgacgagaaagaagctattgaaggtcaagcggcccgagcgggtatgagtgttgcgcgatatttgcgcgaggtaggccagggctaccagattaagggtgtggtcgattatgagcaggtccgggagcttgcccggataaatggcgaccttggccgcttgggcggcctgttgaaactttggttaaccgatgatgtgcgaacggctcagttcggccaatc------------aacaattcttgctgtgctcagcaagattgaagcgacgcaggaggaaatgggcaaggttatgaccaaggttgttatgcc---gagggcggaaccatga-----------------atggcaaaag-------------------------------------ttcatctagttctacaagggaagggcggtgttggcaaatccgttatcgccgctcttatcgcccaatacaaagcaagcaaagggcagaccccgctttgtattgataccgatccagttaacgccacgtttgaaggctatcagtcattgaacgtgaagcgccttaacattcttcaag---aggatgaaatcaacacccgcaactttgacgccctggttgaactgatcgcaaccagcgaa---gatgacgtgatcattgacaatggggccagctcctttgtaccactgtcgcactacctaatctcgaacgaggttcctgccctgc-ttcaagaaatggggcatgagatggtagttcataccgtcattgc-cggtagccagtcactgctagataccgtgaacggattttctcagcttgtgagccaattccccgcagaatctctgtttgttgtctggcttaacccatattggggaccaatcgaacatcagggc---------------aagacgttcgagcaaatgaaagcctacacaaacaacaaggaccgcgtgacagccatcattgacatgccaaagctg-aaagatgaaacctatggccgagactttgcggaaatgctcgaaaaccgcaagacatttgccgaggccctggaagatagctcacttacaatcatgtccaggcagcgcctcaaaattgttcgcggtcaagtattcggcctattggataatgcggcggtgctgtga---atgagcgcgc--------aaaaagaaca----------------------------------------------------gaaaatggaggggctggggctggagggtattggcgacctgtctgggcttctgaatgaccccgagagcaccaa---gggcggg---------gctggcccgttggaactggccctggacctgatagatgaagatccaaaccagcctcgcaccgaggacaatcctgggttttcaaagtcgagcctggaagagctggccgcgactattcggcatcgaggcgtaaaaacgccgatttctgtgcgcgagaaccaggataaacctgggcgctttatcatcaaccacggcgctcggcgctttcgtggaagtcggattgccgagaaggagactatcccggcgttcatcgacaacgactacaacgaagcggaccaggttattgaaaacctgcaacgtaacgaactgaccgcccgagagattgccgactacattggccgcgagctggctaagggcgtgaagaagggcgacattgcgtctgctatcggtaagtctgctgcatttgtaagtcagcacgttaccttgctggacttgcccgaaccgattgccgaagcattcaattctggccgggttaatgatgtgactgtgattaacgaactggttaaggcatacaagaagaacccggacgaggttgttgcttggttgggcg---atgacgaccaggaactaacacgcggatcggtgaagctgctgcgcgagta-cctggacgataagcgcaagca---------caacgac---gaggaccgcgacccgaacacggttgatgcgttcaccggccagaccgatgc------------agagggaaacaacgacc---------aggaagaagaa---------------gagggcgaaaccccgc--------------------cgaagaaggagccgaaggagcaagacccggacaagctgaaaaaggcgattgttatggtcaagcacgatgaccgtatgggccgcttgatgctaaaccgtcgcccttcgaccgatggttgggcctggatcaaatacgaggacgatggtcacgagtttgaagcggaccttggcgcggtcgagctgatggctctgatggacggggcttaa---------------------------------------------------------------------------------------------------------------------------atgaagaaacaactaacggagtctcagtttcaagctgcaatc---aagggcttgggggtcggacagcaaacgctcgaaatagcgcatggcgtattggtggaggggaaaactcaagccgagttcgttgcgttattgggagtgacgaaaggggcggtcaatcaggccgtcaagagagtttgggacgctcacaagg------cgctgacgccggaggggtacgagcgagtcacggcaatactgccggaacatcaagcgtttatcgtcaagaaatgggcggaggacgcc------aagaagaaaagggacacgtaa------------------------------------------------------------------------------------------------------------------------------------------------------------------atgtca----aagtcaaatattat---caagtttccgaaagctggc---------------------------cctactaattcagggccaccggacccgcaaccgaaagtacataccaatcaagagccgc---------gcaagccgcagagcaatccaacgaaaggcgggggagttc-----------------------tggcggctatcctgcgttgggtgtgggttgcggttgtcctggtatggccgctcctgaaatggattatctcaattgaggttttctttcagggtatccgtgccgtgtactactggaatgatccaacggtacacgctg-gctggacgttcctggcgcactttactgtactaacggccctcacctattttgtgtcggtattcaaacccaaaggcgtttaa------

>pMNBL056
---------------------------------------------------------------------------------------------------------------------------------------------------------------------------------------------------------------------------------------------------------------------atgccggatcaattcgacgag-------caggaatatacgcgcaagctcatcgagggcgggcttagtgccagtgacgcggcgagccttgcggctcgcacggcccaggcccgccg----ggagtccggcaatactggcaagacgatgcacacggctggctc--------------------------------cctcttcgagacgctggc--cgacaa----------------gttggccagca-------------------------cgccggaagaacagcgcgccgaggacagccaggccgtggagcgatcccggcgcatggccgccgaggcggccgcgcttggggcgacgatgggccttccagaag------aacggcgcacggttgtcaatgccgtggcggacaaggtggcc-aagctggccgaggataaacggagcgacgcaatggccgcgaaaaaa--cagagcaaagcaggttc-----cgccggccaggagctggccgagcaggtcagccaggcaaagcaggccgccttgctcaagcagaccaagcagcagatcaaagagaaccagctatcgctattcgacatcgcgccgtgg-cccgacaccatgcgcgccctgcccaacgattacgcccggtcggccctcttcaccacgcgcaacaagcgcgtgccgcgt-gaggccctacagggcaaggaaatcttccac-gtcaacaaggacgtggccatcacgtacaccggcgtcgagctgcgggccgaggatgacgagctggtatggcaacagattcttgagtatgccaagcggtcgccgctgggcgaccctgtttcgttcacgttctacgagctttgccaggacttggactggtcgatcaacagccggtactacgcaaaggccgaagagtgccttagccgcctgcaagcgtccgcgatgcagttttcatccaagcggatcggccggctcgaatcgctgtccctgatccgtcgcttccgcgtcctgaaccgtggcac---gcgcaattcgcgctgccaggttgagattgacgaagaaatggttgtcctgttcgccggcgaccattacagcaagttcatttgggagaagtaccgcaagctga-cgccc-acggcc--cggcgcatgttcgactacttcgcttcgcaccaggagccgttcccgatgaagctggaaaccttccggctcatgtgcggctcgcagtcggccaggccgaagaagtggcgcgaacaggtgggcgaggcgtgcgaa--gagctgcgcgcaagtggcctggtcgaacatgcatgggtgaacaacgacctggtgcattgcaagcggtaa------------------------------------------------------------------------------gtgtacaaggtcatcttctttacaaacgtcctccgcatcctcgatgagcggggcatgacaaaaaacgaactctccgagcggtcgggggtgtcgatctcttttctttccgatctgacaaccggaaaagccaatccgtccctcaaggtgatggaagccatcgccagcgcactcgaaaccccgttgcctcttctcttggagtcaaccgatctggacaagcacaccctggatgccttggccggcggtaaggctcc------------tagcagcctgccggccggctatgaaagggtgtcggcggtactccccgaacaccgg-gcctttgtcgtcaaaaaatggggtgaagaaacaaggaagaagctagggggtcggaacgccaagaaa---------------------tga-------------------------------------------------------------------------gtgaccga---aacaaaagaacacga-------------------cagcatcaaggaacgggctaagaaaaagctcgaaagggacatggggcctaagctcctggaagccctgcacgatcctaagaccgttgaaatcatgctcaacgcggacggcaagctgtggcttgaacgccaaggcgaacggtcgcagtgcatcggctcgcttcgccgcgcccaagcgcaggccatcgtggaaaccgtcgccggctatcacggcaaggaagtcacgaaaaacagccctctgcttgagggtgaatttcctatcgacggttcacgcttcgcgggccagctcggcccggttgtgaccggccctgtctttgcgatccgcaagaaagccattgcggtgtacacgctcgcgcaatacgtcgaatccgggatcatgacggccgcccaagcgcaggccatccgggatgccgttgcagcgcacaaaaacatcctggtgattggcggcaccggctcgggcaagacaaccctggtcaacgcgattattcaggcaatggtcgatcacgatgcgctcgaacggttcgtcatcatcgaggacaccggcgaaatccaatgcaccgctgaaaacttcgtccagtaccacaccagcattgaagtcagcatgaccatgctgctgaaaaccactttgcgtatgcgccctgaccgcatcctggttggcgaagtccggggcgaagaagccctagacctgctcgacgc-ctggaacaccggccaccccggcggcgctgccaccctccacgcgaacagcgcgtcggagggcctgactcgtttgaagtcgcttgtttctcggaataagtcggctccatcggag---attgaaccgctgataggcgaggcggttcatgtagtcgttcacatcgccagaaccccggatggctcgcgtcgtatccaggaaatcctagaggtttccggttacgccgat--ggccattacaaaactgtgtccctttaa------atgcaagcactcttcccg---tcattcaggctcgac---cagcgcacgatgt---tttatgtcggcctggctcttgtcctggcgttccttctgctggctccccagcacgctttcgcctcggaaggcaccggcggttcgttgccgtatgaaagctggctgacgaacttgcggaactctgtcaccggcccggtcgcgttcgcgctgtcgatcatcggcatcgtggtcgccggcggcatcttgatcttcggcggcgaactcaacggcttcttccgcacgttgatcttcatcgtcctggtcatggctctgctggtcggtgcgcaaaacatgatgagcaccttctttggtcg-tggcgcggaaatcgcagccctgaccgatggggcgctgcaccaggt---------------caaggtcgccgcgctggacgtggcgggcttctccggcgacgtggtgacgcgctgggccgaacgcggctacgtggcggggtaa----atggctctgcgcgcgatccccatccgtagggccggcaaccgagaaaacctgttcatgggcggggatcgtgagctggttatg-ttctcgggcttgctggccggggcgctgattttcagcgcccaagaagtacgggcaacggtgttcggcattgggctgtggttcggtgcgc-tctatgcgtgccgactcatggccaagtccgatcccaagctacgccatgtgtaccttcggcaccgccgataca---aggggtactacccggcgcgtagcacgccttttcgtgacaacacgccaagtcaagggaagcaatacaaatga------------atgagcttttcagacacgatcaagggcttga------tcttcaagaagcccgc------------------------tgccgcccggccttcgccggaagcaccggaaggg----------cagggagccgcgccgcgcagcggtg-gggct---------------------------gaaaacccgtacctgtcggcccgccgcacctggaacgagcatgttggctcggtcgtttcctcgcgccagacctggcaag-----tcgtcggcatcctggccatgt------------tgatcgctctggccagcgtcggcggcgtgatccatatc-ggcagccagtcgaagttcattccctacgttgtccaggtggacaagatgggccagacccttgc------------------------------------------------------------------------------------ggccgggccagtcacggcggccgacaaggccgacccgcgcatcatccacgcgacggttgccgacttcatcaacaacgcccgcatggtcacgcctgacgtggccttg-cagcgcaaggctgttttcaaggtgtacgcggttctttctccgaatgatccggcaacgccaaagatgaacgaatggcttaacggcaatgccgatgccagcccattcaaacgggcagcaaaggaaatggtgagtatcgaaatcacgtcggtaattccgcagtcgccggata-cctggcaagtggattggac-agaaaccacccgcgaccgccaaggcgcgttgaagggccagcccgtaccaatgcgcgcccttgtcaccgtctat---accgccgaacccacttcgcagaccacggacgagcaactacgcaataacccgatggggatttatgtgcgtgattactcctggtcgcgccttctttaa----------------------------------------------atgaacaaaaccatctttgctgtgctgtt-gggcgcttcgctgacg---------atcccgaccgtggccctggccgcc---------gatgacctggccgacaagtttttctccaacaacaacccgaccctgaccccgcaggaacaggcggccattgccatcgccaagcggtgggaagctgga---tcggccaccggcatgaagccggtagccggctccaatggcgcgatcaagttcctgtacggggcgcagcagcccagcatcgtttgcgcggtgctccaggtgtgcgacgtggccttgcaagccggcgagcaagtcaactcga-tcaacctgggcgacacggcccgctggacggtcgagccggccattaccggcagcggtgcgggcgaagtccagcacctcatcatcaagccgatggacgtgggcctggaaaccagcctggtcgtgacgacgaaccgccgtacctat------------cacttccggctgcgctcgcatcgcacgcaatacatgccgcaagtgtccttcacgtatcccgaggacgcgcttgcgaagtgggacgcgatcaaggcccgcgaagtgcagcaccgcaccgataacaccatcccttccactggcgagtacctgggcgacctgtcgtttgattacacgctgtccggctcggcttcctggaagcctgtgcgcgtgttcaacgatggccgcaagaccatcattcagatgccgcgctcgatggagcaaaccgaagcgccgactctg-cttgttgtgcgtcgtgacggcggcctgttccgtgatgctgaaaccgtgatggtcaattaccgcgtccagggcgaccgctacatcgtggatacggtgttcgacaaggcaatcctgattgccggcgtcggcagcgggcaagaccgcgtgaccattacaagggggaaataa---------------------------------------------------------atgcgcaagatcatcatcgcggcgctgttcgcgctcacgttg------gccgggtgcgccacgact------ggccaatacggcaatttcgttccggcgg------cggcaaaccagcagcagattgccaccgatgccgtgcagcagctcgccacgctgtacccgccggccaagacccgtttcgagttgcaccaggc---cacgcctgacgccttcgggctggccctggtcaacacgctgcgcgaacgcggctatgccctcttggagttca-gcccggccgac---caggcgaaagcct------------------cggcg------------------------gccacggctccgg---cagga--------gcgccggcagcg------------------------ttgccgctgcgctatgtgcttgaccaggccgg---tacgacgaacctgtaccggctgaccctgctggtcggcaatc---aatccatcactcgcccttacctg---gaagaaaacggctcgttcgtgcctgccgggtattgggcgcgcaaggagtaa------------------------------------------atgagcgaaa---------------cagccgatcaaatggcacctgacgcctcgccgggcgcggtgtcgaaaaagtccggc---gtccggcgcgtcaacaacgtgcctatgtaccttctggcgggcgtcctgggcctgttccttctggtcatggccctggtcgcggcggatcgttccgcgaagcaaaacgc---gccgggtgtcggcacgcaggaaagggccggc------aatacgtcgatgttcgccaaggaaatcgccggcgaaca---------------------ggtcgatgggatcgt------------------------------ggcccccgctcaagcactgacgccgcccgatatgcccac---------------------------cacaccggccgccgatccgg---------tgttgatcgctcggccggacaacccggacgcgccgccggccccgccgtc---------cggcgggcagaacctgaatcaaccaggtgg--cgtccacgatgatgaggccgaccgcatccgcatggccaagatgcaaatgatggaagaggccatcaaggccaagaccacggtgcaggtcatcgcgccgcgtagctctggctcggcccctggtgg-------------------------caacacggccccgccgcaaacccgcgatgaaatggtggcccgcctcgcagcggttcgccagcaaatcgacgcccagcgtgcggatgaccctacggccgcctatcaagcccgcctggcgcagcttcgtagctccggcgtggg--------------tggggcagg---ggcaggcggcggaatgccct---------ctggcggcgctcctacgctgttgcagacctcggc---atcgggt------ggcggcaacaactacgcgcagttt---gcgggcaatggccaaggcgaccgctggaagctggattcacaaccggaagccccgcgctcgccgttcgagctgc-gcgccggcttcgtcgta-ccggccacgctgatttcgggcatcaactcggaactgcctggccagatcatggcccaggtcagccagaacgtgtacgacacgccgaccggcaagcacctgttgattccgcaaggctcgcgcctggtgggcatgtattcgagcgatgtggcctatgggcaatctcgcgtgctgattgcctggcagcgcatcgtgttcccggacggcaaggcaatggatattggctcgatgcctggcggggatggcgcgggctatgccggcttcaaggatcaggtcaacaaccattacttccgggtgttcgcctctgccttccttatgtccggtgtgaccgccggcattgccatga------gtcaggacgatggcagcaactcgg------tcaatggccgtccaacggcttccagcgcgatgagcgaggcgctgggtcagcagctcggtcaagtgaccgcgcaaatgatcgccaagaacctgaacatcgctcccactctggaaatccgtcctggttatcgcttcaacgtgattgtgaccaaggacatgactttctcgaaaccataccgctcgtttgattactga---------------------------atgaagcag---------aagtttttagccgctaaagtcgctctcgtcgtggcattgaccgccggggcattcactacct---cgcctgtccaggccggtatccctgttatcgacggcggcaacctggtgcagaacgtcatgtctgcgatggaagcggtcgcccaaactgccaag---------------------caaatcgagcagtaccagacccaattgcagcagtacgaaaacatgctgcaaaacacgatggccccggccgcgtatatctgggatcaggcgcaggccacgatgaataacttgctggccgcgcaagacacgctcaactactacaagaaccagctcggcagtctcgatagctacctgggcaagttccaggacgtggcctattaccgtggctcgccgtgcttcaacggttcgggtggctgcacgccggccgaaaaggcagcgatggaagagaaccgccgc---cttgccaacgaaagccagaaaaaggccaacgatgccttgttccgcagcctggacaagcagcaagacgcgctgaccgctgacgctcgcaccctgcaacagctccaaggcaaggcgcagggcgcgaccggccagctacaggccatcggctacgccaaccagctcgccagccagcaggccaaccagctcttgcagattcgcgccat-gttgctcgcgcagcagaacgcgattgcggccaaagcggccgccgatcaagaccaggcc--gcccgcgaccaggcaatggaaggctcgatgac------------caagggca---------------cttac----------------aacatgcccacgccgcaaactttctaa--------atgaaa-----------------------------------------------------------------------------------------------------------------------------------------------------------------------------------------------------------------------aatcgcagtgcatggtttgcgata------------------------------------------------------------------------------gcggcggc-------------------------------------------------------------------------------------------ggtcgtcgttctgcttatcgcg----------gcccccgatgctttt-------------gcaggcacaccgggcaatgccaacgtcggcttctacgacgacattttgcggcggttccaaagcgcggccactggctggcagtccgtcatcactaacgccgcttcctggctgttctggacgctggttgtgatttcgatggtctggacgttcggcatgatggccttgcgcaaggccgacattggcgagttcttcgcggagttcgtccggttcacgatcttcaccggctttttctggtggctgctcatcaacggccccaacttcgccgtgtcgatcatgcaatcgctttcccagctcggcgcgtcggccgggggcctgccatccacaccgggccagctcggcatcacgccttctggaatcgtggatattggctttaagattttcgggcagattatcgacaatatgtcgttctggcctaacaagttccacctg-----agccttatgggtggcctcatgggcttgggcatcctggtcatgctgtgccttatcggcatcaacatgctgttgctcctggtgtcggcctggtttcttgcgtatgccggcatcttcttccttggctttggtggatcgcgttggacttccgacatggcgatcaactactacaagaccgtgctgggcctggccgtccagattctggcaatggtgcttctgattgccatcggcaagaccttccttgaccagtattacgcgaccctccaa-accgac---attagcgccacgaacctgaaatcaatggccgcgctcttgatggcgtgcgttgttctcctggcgttgacctctcggattcctccgcttcttgctggaatcatcactggcgcggccgtaggcgg--cggcggtgttggcagcatggtcggtgctggcacgcttgcagcggccgcaggtatggcc---------ggcgcggccgtagcgactggcggcgcggctctggc---cgccggcggggcagcagcagcgggcggggcgcaggcagttatggcggcgttctccaagg------------ccagcgaaaacgcctcaagcggcggcggtg---gcggcgatcttatgtcggcgttcagtggt----------------ggcggt---------------ggcgatgacggcggc------------------------------------------------------ggcggtggcggtggc------------------------------------ggcgatgaagctggcaccggc------gacacgccctttgctcaagccgccggctttggtggcggtggcggtgacggc-------------------ggcggtg------------gcggtggtgacac---------------cagcaccggcggcggtgccgattcgtcggg---------------------cggcgatggcggcggcaagtc---------------cggcggcggcaaagcagccagcg---------------------------------gcgacaagacggcca---------gcgccggcggcgcgcaatcgtcgggtggcggcaagtccggcggcggtacttcgtccagctcgggcgacgacactggcggcgcatcgagcggcggcggtgctgcc-------------------------------------------------------gcagcagcgggc--------------------------------------ggtggattcctggcctcggccgc------------caaggccggccggatcacggcggacgcgggcggcatcttggccaaggccgccggatcggtggccaaggccaaagcggccggcatca---------------aggattcggcaatggctcgtatcgctgaaacaaccggcgg----------------------------------------caagatggccgcagcaatcaaggccagcggggcaggggcg---------------------------------gcgtccggtggcgatgccggcgcg---------------------------------ggcgcagctccaa----gtgctggcagcgagttcacc-----ggcaacaaccttggcggcgacggcggcggcggcgatggctggatcaaccaaaccggcggattcagcgagctatcggaagccgaccaggcgcaggcaatggagtcccatgccgaa-------------tggcaggc---caagagtgaaggcaatacgttcggtgtcgaggactacgtttcgtatgtccaggagcggcagcaggagcggaatgccgaagccgctag------tttcgtcaacaaaaaggcgtga------------------------------------------------------------------------------------------------------------------------------------------------------------------------------------------------------------------------------------------------------------------------------------------------------------------------------------------------------------------------------------------------------------------------------------------------------------------------------------------------------------------------------------------------------------------------------------------------------------------------------------------------------------------------------------------------------------------------------------------------------------------------------------------------------------------------------------------------------------------------------------------------------------------------------atgcgacttttcatcgctgaaaaaccatccgtagcaaaagccattgccgaggcgctgggcgtcacaagcaaaggcgacggctacatcgagtgcggcaccgacaaaattacctggtgctttggccacatgctggaacaggccgagccggacgagtacacgccggacgacgtgccgcgcaacaaggccggcaagaaaatctggcgcatcgaagagctgcccatcatcccggaaacgtggattctgcggccaaaggacgat------gccaagaagcagcttgccgtaatcggcaaactcatcaaggaagcgggcgaaatcgtcaacgccggcgaccccgaccgcgaaggtcagttgctggtcgatgaagtgctgca---ccacttcaaggccaacaagccgacgcgccgtttttgggtgtcggctcaagacaccgtaacggtcaagcgtggcttggccgcgctgaaagagaacaacacctatcgcggctgggctgatgcggcccgagggcgcgcacgcgctgactggctgatcggcatgaacctttcccgcgcctacaccctgcgggcgcagcgcggcggttccagggccttgctgaccgtgggccgcgtgcagaccccgacgctggccctggttgtgaatcgtgaccgcgaaatcgaggcgttcaagcccgttccgtaccacacgatccgggccgcgatccagcatgaaggcggcacgtttatggccgcctggaaggcgaaggaggatcaagccggcctggacagcgaaggccgccttgtcgataccgccgtggccgatgccctggtggccagcatcaagggccagccaggcagcattgccgagtacaagcaggaagcgaagaagcagaaccagccgctggcgttcgcgctgtccgacattacggtactggcgtcaaacaagtacgggtacagcgccgaggacgtgctgaatacctgccagtcgctttatgaaacgcacaagctgaccagctacccgcgaaccgactgcgcctacctgcccgagtcgcagcacgccgacgccgccaac-------------------------gtgctcgatgccgtcaagcatgtgaacccggagctggccggcctggtcgatgccgccgatccgcgcatcaagtcaaagacctggaacgattccaagatcaccgcgcaccacggcatcgtgccgaccatgcacaagggcaacaaggccggcttgagcgagcgcgagcgcaacatctatgaattgatcgtgcgggcctacatcgcgcagttctacccactgcacgaatacatgcagaccaccgtgggcgtg--gacgtggccggcgagacgttcgctgccagcggcaaggtagtcacgaaaaacggctggcgtgacgtgtacgacc------------aggccgacgaggacaccgacaaggagcaggacgac---agcgatagccagcgcctgccgacgatgaagcaaggcgacggcgtgacttgcacggatgcgagccgcaaggattccaagacgaagccaccgcagcggttcaccgagggcacgctg------------acccgcgcaatggagaacatccacaagttcgtggccgacgccgagcacaagaagatgctg---------------------cgcgaaggcgatggcatcggcacttccg-----caacccgcgcttcgatcattgccgagttgaagcggcgcgagttcctggaaaccaagggcaagcaaattatcagcaccaccttgggccgcagcgtgatcgacgcgctgcccgaagtcgtgaaaagtccggttctcaccgcgctttacgaacgcatgttgaagggcatcgagcagggcaccgccgagctggccgcgttcatcacgaaacaagaatccttcatccgcgaccaggtggccaaggccaacaccggggccgtgtccatcgccgg---------------------------------------------------------------------------------------------------------------------------cggtaaagaag---------------------ccgcgccagtgtccaccctgcacaagtgcatggcgtgcggcaccggcctttcgcgccggccgagc------------aagaagaaggggcatttctggtggggatgcagcaactaccccgcttgcaagcagacctatcccgacctgaaaggccggcccgactacagcaagggccgcagcggccccgcagattcaacc---------accgacaaggagtaa-----------------------------------------------------------------------------------------------------------------------------------------------------------------------------------------------------------------------------------------------------------------------------atgaagaacgtggcgaaacgcatcaccgtaggcgtggccatcgc---cggcgcggccgtcctggtgctgggcgcggc------------ctgctatgccgccggtgcccgcatcaacacgaccaagagcatcccagtcggcctgtactggacaaccagcgcgccggtggagaagggcgcttacgtgctttggtgcccgccgaaagcgggcgtgttcgatgacgccaaggaaaggggttacatcggggccggcttctgcgcgggcgggtacggctacatgatgaagcgcgttttagccgctaaaagcgacaccgtgaccgtcactgatgacggcgtgcgggtgaatggcgagctgctgcccttgagcaagccgatcaaggccgattccgctggc-aggccattgccgcgtttccaggccgaccgctacacgctgggcaattccgaggtgctgcttatgtcggacgtaagcggcacttccttcgatggccgttacttcgggccaatcaatctttcgcaaatcaagaccgtgattcgtccggtcatcacctggtag---------------atgaaaataaagatgaacaacgcagttggcccgcaggtacgttct---gcgaagcccaaggccggcaagctgctgccaacgctgggcgttttgtcgctggccggcggcctgcaagccgctacgcagtatttcgcgcacacgttcgactaccaggccagtcttggcggccacatcggccatatctatgcgccctggtcgatcctgcaatgggcgtcgaagtggtacagccactatcccaacgaaatcatgagcgccggcagtgtcggcatgttggtttccaccgttggactgctgggcgtggccatcgccaaggtggttgcctcgaatacgtccaaggcaaaccagttcctgcacggatcggcccgctgggccgagaagaaggacattcaggccgccggcctgctgccccggccgcgcaccgtcctggaagtcgtgaccggcaaggaagagccaaccgctaccggcgtctatgtcggcggctgggaggacaaggacggttcgttctattacttgcgtcacagcggcccggagcatgtcttgtgctacgcgccgacgcgctccggtaagggtgtcggcttggttgtcccgaccatgctttcgtggccggccagcgccgtcattaccgacctcaagggcgagttgtgggccttgaccgccggatggcgcaagaagcacgccaagaacaaggtgctgcgcttcgagccggcttcatcgaacggcgggatttgct-ggaacccactggacgaaatccggctgggcaccgaatttgaagtgggcgacgttcagaaccttgcccagctcatcgttgacccggacggcaagggcctggactcccattggcagaaaaccgcgtttgccttgctggtcggcgtgatcctgcacgcgctttacaaggcccaggcagacggcacctatgcgaccttgccatcggtcgatgccatgctggccgatcccaaccgc-gacgttggcgagttgtggatggaaatggcgacctatggccacgttgacggccagaatcaccatgccatcggatcggcggcccgcgacatgatggatcggcccgaggaagaagcgggttcggtgctgtccaccgcgaaatcgtacctgtccctgtaccgcgatccagttgtggcccgcagcgtgagcaagtccgagttccgcatcaaagacctgatgcaccaggacgacccggccagcctctacatcgtcacgcaacccaacgacaaagcccgcctgcgcccgctggtgcgaatcatggtgaacatgatcgtgcgcctgctggccgacaagatggacttcgag--------------------------------------------------------------------------------aacggccggccggtcgcgcattacaaacaccgcctgctgatgatgctggacgagttcccgagccttgggaagctggaaatcctgcaagagtcgctggctttcgtcgccggctacggcatcaagtgctacctgatttgccaggacattaaccagctcaagagccgcgaaaccggctacggccacgacgagacgattaccagtaactgccacgtccagaacgcctatccgcccaaccgtgtcgagactgccgaacacctttcgcggctgaccggccagaccaccatcgtcaaggaacagatcacgaccagcggccgacgcacggccgcgatgctgggccaggtgtcgcgcacgttccaggaagtgcagcgccccttgctgacccccgatgaatgcttgcgtatgccagggccgcgcaagtcggccaccggcgagattgaggaagcgggcgacatggttgtgtacgtggccggctatcccgcgatctacggcaaacagccgctttacttcaaagacccgg-tattccaggccagggccgcaattccggccccgaaggtcagtgacaagaccatc---------------cacgtccaggacgcagggcaggggatcacgatatga---------------gtgattgccaagcacgtccccatgcggtcgcttggcaagagcgactttgccggcctggtgcagtacatcacggacgcgcagagcaagaccgagcggctgggtttggtcacgttgacgaactgccaggccggcaccgtacaggc----cgccacgga---cgaggtgctggccacgcagcacatgaacacccgagcgaccggcgacaagacctttcacct-gctggtgagctttcgcgctggcgagaagcccgacgccgacaccctcaaggcgattgaagagcgtatttgcgcggggctgggttatggcgagcatcaacgaatcagtgccgtgcaccacgacaccgacaacctgcacatccacatcgccatcaacaagattcacccgacgcgcaacacgatgcacgaacccttccagtcctatcggacgttaggcgagttgtgcgaagtcctggaacgggactacgggctggaaaaagacaatcacaccccggcgcgcagcatcgccgaaggccgggcggccgacatggaacgacatgccggcgtggaaagcctggtcggatggatcaagcgcgaatgcttggaagagatcaaggccgcgcagtcctggacggaactgcaccaagcgttgcaggccaacggtctagagctgcgagcaaaaggcaatggtttcgtgatcgaagccggcgacggcacccaggtcaaggcaagcacagtagcccgcgaactttccaaaccgaagctggaagcgagg-tttggcccgttcgaggca---------------------------------------tcgcccgaacggcaagcgcaaaccaaagcg-------------------------------------aag-c--------------------------------------------------------------------------------------------------ggcagtaccagaagaagccggtacgcctgcggg------tcaataccaccgagttgtacgccaggtataaggccgaccagcaaaccttggcggccgcgcagcgggcggccctggacaaggcaaggcagagcaagaccaggaaggtcgaggatgcgaagcgatccagtcgcttgcggcgtgctgccatcaaattgatgggggggaaggcggcgaccaagaagctgctgtatgcccaggcgagcaaggcgctgcgcgacgaaatccaggcgatcaacaaggaacaccagcgcgagcgccagggctgctacgacgagcataagcggcgcacatgggccgattggctcaagaaggaagccttgcagggcaatgccgaggcgctggccgccctgcgc------------------gcccgagaggccgcccagggcctcaagggcaacaccgt-----cgagggccagggccaggccaagcccggaca-tgcgcccgtggtggacaacatcacgaag-aagggaacgatcattttccgcgctggcaagactgccgtgcgggatgacggcgacaagctgcaagtgtcccgcgaggccacccgcgagggcttgcagcaggcccttcggctggcaatggaacgctacgggagccgcatcaccgtcaacggcaccaccgagttcaaggcgcagatcatccgtgccgccgtcgattcacaactacccatcacgtttgccgatccggcccttgaaagccggcgtcaggcgcttttga---------------------------------------------------------------------------------------------------------------------------------------------------------agaaggagaacacccatgacagac---------------------cccaacaag---------------------------------atcgaggacgaac---tggacgcggcactggccgccctggatcaagacccgctgccgac---------------------------aacgacgctgcccgatccagcgt---caacgccgaccgaggcggccgcgatccagcagga------------------------------------------------agggttcacgccaccgga------------------------------------------------------------------------------cagcaccggaagcccgacattggacgcattggaagagtcccgccgccccaaagcaagaaccgtttgcgagcactgtccaaactcggtgtggttcgcatcgccagcggaagtgaagtgctattgccgcgtgatgttcctggtcacatggagcagcaaggaacccaaccagataacgcactgcgacggggagtttctaggccaggaggaaggctagaagccgggccgcaatacaa------------------------------------------------------------------------------------------------------------------------------------------------------------------------------gccggagcaggtcaaggcaatggataaatacattgccgaacgcgaaggcaaacggctaaaaggtttcgatataccgaaacactcgcgttatactgccgg---ggatggcgcgttgtcgtttgccggtatgcggaacgtcgaaggccagaccttggccctggt---gaagcgtggcgatgacgtgttggtgatgcccatcgaccaggccaccgccaaccgcttgaagcgcattgccgttg---gcgatgccgtttcgatcacacccaaaggctcgatcaaaacgtcgaaaggaaggagcagatga---------------------------------------------------------------atggagaaagacgaa--------------aagcaaaca---ggccg-gaagcgccgccaccacctgcgggtgccggtgttcccggacgagaaagaagagatagaacgccaagcccgacaagccggcttgagcgttgcgcgctacttgcgcgaagtcggccagggttacgaaatcaagggcatcacagactacgagcgcgtgcgcgagctggcccggatcaatggcgaccttggccgccttggcggcctgctgaaactctggctgaccgatgacgcgcggacggcgaagtttggcgaggc------------aaccatcttggcgctgctgggccggatcgaggctacccaggacgaaatggggcgcgtcatgaaagccgtggtacggcc---gagggccgaaccatga-----------------atggcgaaaa-------------------------------------ttcacatggtcttgcaaggcaagggcggcgtcggcaagtcgatgattgcggccgcgattgcccagtacaaagtcagcaaggggcagaagccgctttgcatcgacaccgatccggtcaacagcacctttgaggggtatcgggcgctgaacgtccagcgcctgaacatcatggatg---gcgacgaaatcaacaccaggaacttcgatgccctggtggaacaaatcgcctcgaccgaa---aacgacgtcatcatcgacaacggggccagctcgttcgtgccgctgtccagctacttgatcggcaaccaggtgccggcgttgc-tccaagaaatgggccacgaactggtagtgcatacggttgtcac-cggcggccaagccttcctggacaccctgaacggctttagcacgctcgcacggcagtttccggccgaatgtgtgttcgtggtctggctgaacccgtattgggggccaatcgagcatgaaggc---------------aagggcttcgagaaaatgaaggcgtacaccgacaacaaggcgcgggtatcggccatcatccagattccggccctc-aaggaagaaacctacggccgcgacttctcggaaatgctccaggaacgccggacattcgatgaagccctggcggactcggcccttacgatcatgacgcggcagcggctcaagatcgtgaaatcgcagcttttccagcagcttgaaaacgcggcggtgctctaa---atgaccgcca---------cgcaga------ccaagaagaaggccgct---------------gcggccgcgcagaagccccatgcgggcggtatgggcctggacagcctgggcgaccttgccggactgctgaacgagccacaggcggccaatacgggcgtt---------gcagggccacaggacttgccgctggaactgatcgacgaagatccgaaccagccgcgcaaggaggacaaccccggcttttcgcccgagtccattgccgagattggccagacgatcaaggatcgcggcgtgaaatcgcctatcagcgtgcgcgagaacccggacgcaccaggccgctacctcatcaaccacggcgcacggcgctttcgcggctcgaagtgggcggaaaagacgaccattccggggttcatcgacaacgactacaacgacgacgatcaagtcatcgagaacctgcaacgcaacgagctgaccgcccgcgagattgccgattacatcggccgcgagctggccaagggcaggaaaaaaggcgaaatcgccaaggcggtcgggaagtcggcggcattcatcacgcagcacgtcacgctgctggacttgccggagccgattgccgaggcgttcaacagtggccgggccaaggacgtgacggttatcaacgagctggtgacggcctacaagaagaacccggacgaagtgggcgcgtggctggccg---atgacagccaggagctgacgcggggatcggtcaagctgctgcgcgagtt-cctggacgacaagcgtagcc------------agggcgaggaagagcgcgaccccaacaccgtcgatgccttcaccggccagaccgacgc------------cgag---ggcgacggcg---------aaagc---------------------gatggtgacgccaaga--------------------aggaaaaggaaccgaaggagcaagacccggacaagctgaaaaaggccatcgtccaggtggagcatgacggccgcccggctcgcctcatcctgaaccgccgacccccggccgagggttacgcctggttgaagtacgaagatgacggccaggagttcgaggccgatcttgccaaggtgcaactggtggccctgctgga--aggctag----------------------------------------------------------------------------------------------------------------------------atgaagaaacggttaaccgaaacccaatttcaggcggcaatc---aagggcctggaaatcgggcagcagaccatcgacatagcgcatggcgtgctggtcgagggtcggccccaggcggcgtttgtcgcgtcgctggggctgtcgaaaggggcggtgtcgcaggcagtcaatcgcgtatggacggctacgaagg------gaaatcttcccgagggcttcgagcgagtggcggcggtactgccggaacatcaagcattcatcgtgaagaagtgggcagaggacgcc------aagaaaaaacaggaaccgaaagcatga----------------------------------------------------------------------------------------------------------------------------------------------------------------------atgtcgaacatcat---caagtttcccaggagcgagcag------gccgag------------ccagcgccgccggtgcctgctaccgtcccgcc--------------------ggccaa---------gccggccacggtttctaacgccaagggaaaggtgtttc------------------------tcgcgggcgtgctgcggtttgtctggatcgcggttgtcctggtctggccggtgctcaagtggctggtttccatcgaagtgtttttccagttcatccgcatgatttatcactggaacacgccgggcgtgtatgcgg-gctggacgttcctgctgcacttcgccgtgctaaccgccctcacctactttgtgtcgatctacaagccgaaaggactttga------

>pMNBM077
--------------------------------------------------------------------------------------------------------------------------------------------------------------------------------------------------------------------------------------------------------------------------------------------------------------------------------------------------------------------------------------------------------------------------------------------------------------------------------------------------------------------------------------------------------------------------------------------------------------------------------------------------------------------------------------------------------------------------------------------------------------------------------------------atgtctaaaacaagtacagatccaagcaagttgcct-----------gctgaacagcag------------caattgacgctctttgaggtggccccctgg-ggggacaccatgcgggccttgccgaacgattatgctcggtcagccctttttactatccgtaataagaaaacgccccgc-gaagccctgcagaatcatccgatctttcat-gttcacaaagacgtacagattacttataccggcatcgaattgagggccgaggatgatgagctcgtttggcagcaagtattagaatacgcaaaacgcatcccgctagggcagcccgttgtgtttactttctttgagttgtgccaggggcttggttggccaatcaatggccgttattacactaaagcggagaattgtctatcccgcttgcaggcaagtgccatgcagtttagttctaaacggcttagtcgtatggactcgctttctttgattgaccgttttgttgtgttagatcgaggtaa---gcgttcatcacgttgccaggtattgattgatcctgacatggttaagctgtttgccggcgaccattactctaagtttatttgggacaagtatcgaaagctat-ccccc-acctgt--cgccgtctgtttgactatttcgccacgcataaagaaccgttcccgttgggcctagatacatttcggcagctatgcggttcagattcagctcgtttgcgtaaatggagggagcaagtttgggctgtgtgtgtg--gagttacagagtagcggtttagtgacagaagcatggatcgataaagatttgatctactgttcgcgttga------------------------------------------------------------------------------gtgtataaccaaattttattcacgaatattatccgtatcctcgaacaaaaagggatgaccaaaaccgagctggcagtgggggcagatatatctgtttcctggctttctgatctgacccgaggccacgcgaacccaacactgaaagtgatggaaaaactggcggttttccttgaaacgccgcttaccgagcttttagaacatacagatcttgatcccgtcagcttggctcttctgagtgaaggtcgggccac------------caaaggcctgccaaaaggttacaaaagagtaatggccatcgttacagaccaccaa-gcgttcatcattcgcaagtgggacgcagaagcgaggagcaagttagaggagctgaaaacagtacca---------------------aaagactga----------------------------------------------------------------------atggaactaaaaatggcagacga----ggacgttgtaagtacatcgatcaaagaacgggctattcagaagctcgaacgagacatggggacgcaaatgctaaccgcattgcatgatccgcgaaccgtcgagctcatgttgaatccagatggaaagttatggcaggaacgactgggtgaaccgatgcgctgcattggcgctgttagcgccagccgagctgaggccatcataaaaacgattgcgggctatctaggaaaagaagtcacccgaagcaagccaatcctggagggtgaacttccgcttgatggcagccgcttcgctggccaacttccccccgttgtggcggctccttcatttgcaatccgtaaaaaagcggtcgctattttcacactcgaacagtacctagcaaacggcacaatgacccagggccaatatgaagccctgattgatgccattcacaaccaccgcaacattctggtaatcggcggcacaggctcaggtaaaaccaccttggtcaacgcgattatcaatgaaatggtgagatacgaccctgccgagcgggttttcattattgaggacacgggcgagatccaatgtagtgctgaaaactacgtccaataccacacctcacttgatgtctcgatgacggcacttttgaaagtatcgctccggatgagaccagatcgaattctagttggtgaagtgcgcgggcctgaagctctcgatctccttatggc-ttggaatactggccatgaagggggtgcggcaacagtccacgccaacaatgccagggcgggtttagaccgactggccatgttgatcagtatgcac---cccgacgcccccaaaccgattgaaccgctgataggcgaggcggttcatgttgttgttcatatcgccagaaccccagaaggc---cgacgcatacaggagatcatcgaagtctccggctatgccgat--ggtcaatacaaaactcaaaccctttag------atgcaagcaactgttcaa--aacactcaaacccaat---c-caacaccatgt---tttatgtgggcttggccgtgatggtcgcaatttttctgttggccccgcatcaagcctgggcctcagaaggtacggggggcagtctgccgtatgagggctggttggccaacctccggaactctgtcaccggcccagtggcatttacgctgtcaatcgtcggcattgttgtggcgggtggcgtcctgatcttcggtggcgaccttaacggcttcttccgtaccttgatcttcctggtactgattatggctttgctggtcggcgcacagaacgtcatgagcacattcttcggacg-cggcgctgaaatcgcagcagccggtcatgctctgctgca---------------------------------------------------------------------------------agtagggggcctggcgtaa-------atgacactgcgcacgattcccgttcgacgggcaggcaatcgggagaatctctggatgggcggggatcgtgagctaacgatg-ttctccggattgtgtgcttttgcgctcatcttcagcgcccaagagcttcgagcgaccgtggtaggggtggcgctgtggtttggctctt-tattcgtctttcgtctaatggccaaagccgatgccaagctgcgccacgtctatttccggcaccggaaatata---aatcctactatccggcgcgtagtaccccgttccggctcaacacaccaacgcaagggaaacaatacaaatga------------atgagcgaatacaactatacctggtggcaaaaaatctttttgaaacagccggc----------------------caaaggccaaggaacgccaaaggaagatcggcgcaaaggcggctacatcgaggggggccgccgcgaggggg-agcat---------------------------tgcaacccttatctggcagcgcggcgcacctggaacgatcacgttcgcggagtcgttgcagcgcgtcaaatgtggcagg-----tattcggcatcctgtgtttgc------------tgattgtactagccgcggtgggggggttgatccacata-ggcagtcagtcccagtttatcccgtatgtggttgaagttgaccagctcggtcaacctgctgc------------------------------------------------------------------------------------agtggctccagcaacgcaagccaaagctgcagatgcccgtgttgtgaaagctcaagttgcagcctttattggccaaatccggttagtcactccggatatagctctg-caacggaaggctgttttcaatgtttacgccatgttggcccctaatgaccccgcgaccgccaaggcaaatgagtggctgaatggcagcgaagatgccagcccgttcaaacgagcagcaaaagagaccgttagtatcgagatcgcatcggtaatgccgcaaacaccagaga-cttggcaggtggattggat-cgaaacggtacgggatcgccaaggggcaatgaagggtttacctatccgcatgagagccctggtcactgtctat---accgccgaggccagccccaacatcactgaggaacaaatccgcatgaaccccatgaatgtgttcgtgcgtgacttctcctggactaagcaactgtaa-------------------------atgaaa------------actttgaacaaaaccattctggctctgctcct-------------------------ggctccggtattcgctcaagcagc------tggagaagacattgccgaccaatacttttccaagcagaacccgacactgaccacgcaagagcaagcggcgttatcaatagccaaacgctgggaaaccgcc---agccctacaggcatgaagccagtagcaggccctgatggttcaattcgtttccttttcggggcacaacatacaagcatcgtctgtgcagttctgcaggtttgcgatgtatctctgcaagcgggtgaacaagtcaactcca-tcaacctcggtgacaccgctcgctggcaggttgagcccgcgatcaccggctcaggagccggcgagatccagcaccttattatcaagccgttggatgtggggctggaaactagcttggtagtcaccaccaaccgccgtacatac------------cacttccgcctgaagtctcaccggacacagtacatgccacaagtctcgtttacttatccagaagaagcgatggccaaatgggacgcaatccagaaaaagaccacacaagaacataaggttaagaccattccagaaacaggcgaatacctgggcgatctgactttcgattacaccattgaaggtacggcgtcctggaagccggaacgggtctacaacaatggcgaaaagaccattattcagatgcctaaaaccatgaaccagacagaagcgccaacgctg-ctggtcgttcgcaaggacggcggcattttcacggatgacgagaccgttctggtgaattatcgagtgcagaataaccgctacatagtggatgccgtttttgacaaggcaatactgattgctggcgttgggggcagtcaggaaaaagtaaccatcattcgttccggatctgctgcagctgccggcgctccagtcactgaagccaaaggctcacgataa---atgaacatgaaacattttttgattgtcggcctctttat---ggcgttg------actgggtgcgcagcacag------caacaaaccggctcctttgtccccaact------ggccatatagccaatcagtggccgacgacacaattaagcagatgggaatcctgtttcctccagccagcacacgcctggaatttgcccaagtagaaaagcgagatagctacggcaaggcactgataagcgggttacgcacagccggttatgccgttgcagaggttc-------------------------------------------------------------------------------cagcagccagccggcca--------ggggcgggggtc------------------------gggcgaattgagtacgttctggatcaaccaga---aggcacaaacatttaccgcctggtactaaaaataggcccgtcagcaactttaactcggccctatgttgtcgcaacgaacgaccgcctttatccagctggcgcttggcttttcagagaggactga---------------------------------------atgactactgccgataacccagtgtcaccggaagaaatgtcccccgaggcctcaccagggggaaaac---aaagaacaggc---gttcgtcgcgtaaataatatgccgctctactttgtaggcggggctgttggggtgtttttgctgatcatgttgctggttgccgcagaccgagctgaacaacaaaacgc---accggcaccacaggctcaagaaaaagcaggc------aattccacaatgtttgctcaggccattgtggatggagacaacggcagattaccaatgccaaatgacggcatcattccagctgttgatccattggttgtgcccaatgagttgccagcatcggctgctgcttctgctgtttctgctg---------------ctccagcaaccacaccaacggctacaacaattcaaccattgaaaatagagcggcctacggatctggatacaccgccaccgccaccaagtaac-----ttgcagcc------------------------aggtcgccaggatgaactaacacggatcagaatggccaagctgcaacagtttgaagaggcggttaaggctcgctctactgttcaggtcgcagcgccaagaagtgctgcatcagcaaatggaactgtactgaatcagca----------------------gccaagttcccgcgaggatgccctaaatcgaattgctgctctacgccaggagattgatgccgtcacctctggtgatccaacggcagcttatcaggcccgtctgcagcaactgcagcaacaggctaccgg--------------gggcggtat---tggggccggcagtgctggc---------------gctgcccctaaattgatcaacgcgaaaatggccggaggccaagcctcgggtgataaatatgggcaattt---gccggtaacggctcgggggatcgctggcagttagattcggctccggaagccccccgttcgccctatgagttga-gagcaggctttgtggtt-ccagcgacgatgatttccggcatcaacagcgatctaccaggccagatcatggcccaggtgtcacagaacgtctatgacactgcaaccggtaagtggctgttggttccccaggggagtcgccttgtcggggcttattccagcgatgtggcatacggtcaagaacgtgtattggtggcatggcagcggatcgtgtttccggacggcaaggcaatggatattggagcgatgcctggtgcggatggtgcaggttatgccggctttaaggatcgagtgaacaaccattattggcgtttgtttagctctgctgtccttatgtcagctgttacggctggcgtcacgctta------gtcaagatcagggtcaagacaatg---------gtgacggcgttagtgcaagccaagctatgagccaagccttgggccagcagctaggccaagttaccgcccagttgatcgcacgaaacatgaacattgcgccaactatcgagatccggcctggctaccggttcaatgtcatcgtgaccaaggatatgacgttttcaaagccctatgaggcctttgattactaa---------------------------atgaa------------caagaatttagcagctaaaacagtattggtgctggccatgatggccggcacca------------gccaagtcaatgcaggtataccagttattgatgccgcaggactggtacaaaacacaatgaccgcaatggaagctgtgcgtcaaacaacccag---------------------caaattcagtcgtatcaaatgcaattacagcagtatgagaatcagctgcagaacacgatggcccccaccgcttatatatgggatcaagcccaaagcacaatgaataatctgcgggcctctattgatacactgaactactacaagaaccagttgggcagcacacaagcatatctggataagtaccaggacgttgctttctatcggtcatccccttgtttcagtt---caaccggatgcacagagcaggaatggggggcaatgaaagaaaatcaacgt---ctggcatcagaggcacaaaagaaagccaatgatgcagttttcaaaagtttatccattcagcaggattcccttgcttcagatgctcaaaaactggttcaaatccaagcatcagcccaaaacgccgatggccagttagcggctattggttatgccaatcagttggcaagcgcacaaacaaatcagttaatgcaaattcgcgccct-ccttatatcacagcaaaatatgattgcgacccaatcagc---cactcaagcc--------gacaaag---acgcaagaaatcaggccagcgaagaaaagttcacaagcggaa---------------catataaggcaaccaacgacgcaggctggtctagtaacgacttgctcgggagatag-----------------------------------------------------------------------------------------------------------------------------------------------------------------------------------------------------------------------------------------------atgaga------------------------------------------------------------------------------aagactatcttttta---------------------------------------------------------------------------------------------------------------------tttctaattcttttgtcagagttt---gctcatgc---tgaagtgacaaacgaaggattgatgaaatcattccttgagaaattcaaggcaaatgcggctggctggggcgacacaattactagtcatgcaacatttttattttgggccctagctactatcagcatggtttggacatttggcatgatggcgctacgtcgtgctgatataggtgaattttttgctgagttcatcaagtttataatgttcactggttttttttggtggctattagaaaaagcacccgtcttagttgcatctatttttgacggattagaacaactggcggggcaagcatcaggactaccaaa------------------acttaaccctagcggcataatagatatggggtttattttatttggaaagataatagacaacactccattatgg-ccgacaaat-gcaattgcttacctgctaattggaggcattcttggaatcgccatattggtaatcctatccttaattgcaataaacatgctcatgcttttaatatccgcatggattctagcttatggtggaattctgtttcttggtttcggtggaagtcgttggacttccgacatggccattaattattacaagacagttttgagcataggcatccaattatttagcatgataatcctggttgggattggacagaatataatcttgtcctactcgaatgccatgagt-gcaggt---------------gaagttaaagaaatagccgttgtcgctgtctgcacacttattttgtatgttttgacaaataaaatccccccccttttaggtgggcttgtcaatggttcaagtattggtgcatcacaaggattgtcca--cggctggggctggggcgctatttaccgctgcaggtgcagca---------gctgccgtagcaagcatggcagcatcggcagccgt---agctggtgcaagcaatgttgcaggcggaatgcaggcagttatgaatgcagtgtctaaag------------cgggaagtaatgtcgaggctggttctgatc------------tcataagcaaggcaactagc---------g-ccgttggcagtgctggatctttc---gctgatgcagcgggctttggctcaccaggctccactgcgagctcatcgggctccaccatgagctcatcgggctccagctccgataccacgagctca---tcgggctccagctccaataccatgagctcatcgggctccagctcc---gataccacgagctcatcgggctccagctccgataccacgagctcatcgggc---------tccagc-tccgataccacgagctcatcgggctccagctccgataccacgag------ctcatcgggctccagctccgataccacgagctc---------------atcgggctccagctccgataccacgagctcatcgggctccagctccgataccacgag------------------------------------------------------ctcatcaggctccagctccagtacatcgagcacttctggttccagctccagtacatc------------aagttcttcaggtacggggtcatcaagctcaagcaaaaa---------------------------------------------------------agatggcatcggct---------------------------------------------------------------caaaactggcgaaggctggaaaaattgctgtcgaagcaggttcaatccttggtagcggcatagcccaaggattaacggataaaacacatgatttgc---------------ttgataaaggaaaagacagagcatctaactccatgatggg----------------------------------------taaattagctcaggaaattaaaaaccctggggccaatgctcaagccaggctcgacaat---------------------------------------------------------------caagccatttctgaagcaaacgaaataaaaagcaaccaggctcgatc----tgccgcagccaatgaagcaagagaattcattaa---------------------------ttcaac--------------------------aaacaatggtggcaactctgaatcttcaactccaatcgaaaattctcttagtggagaaatggaa-tcagagattgcagcatttaga--------------------------------------------------gataggaaataa-------------------------------------------------------------------------------------------------------------------------------------------------------------------------------------------------------------------------------------------------------------------------------------------------------------------------------------------------------------------------------------------------------------------------------------------------------------------------------------------------------------------------------------------------------------------------------------------------------------------------------------------------------------------------------------------------------------------------------------------------------------------------------------------------------------------------------------------------------------------------------------------------------------------------------------------atgcgcttatttattgctgaaaaaccgtctgtagcaaaagccattgccagcgaactcggtcaaacggggaaaggggatggttggattcaatgtggtagcgacaagataacctggtgctttggtcacatgctagagctggcagagcctgatgagtacacccctgatgatgtacctcgcaatgacaaagggaaaaaaatctggcgagtcgaagagctgccgattgtcccaagcgagtggattttgcaacccaaagatgat------gcaaaaaaccaactaaacacaattggcaggcttctcaaggaggcgaccctgatcgtaaatgcgggtgatccggatagagaagggcagttattggttgatgaagtattgga---gcattttggctgccataagcctgtgcaacggttttgggtatcagcgcaagactctgtatctgttcgccgtggcctcgatgcgctgaaggataacgcaacatatcgggggtgggctgatgctgcgaaagggcgttcccgagccgattggctaataggcatgaatctgagccgtgcctatacattgagagctcaacgggggggctcccgctcattgttgacgattggacgggttcaaaccccgaccctgaacctagtcgttatgcgtgatagggaaatagaggcgtttaaaccgattccataccataagattgccgctgagattcgtcatgctggcggggctttcatcgctgcttggaatcccagggaagatcaggctggcctcgatgccgaaggccgattgacagacaccgctatagcaaacagcctggttgaaaaggtgacggggcaagccggctcgattgttggatatgagcagactgccaagaaatccgcccatcctttggcgttcgctttatcagatataacattgcttgcgtctaacaaatttggttattccgctgaagaggtattgaacgtctgccaatcactctatgaaacgcacaagctaacgagttatccccgtaccgattgcccctatctacctgaatctcaacatgctgacgcttctcgc-------------------------gtccttgctgctctaaaagttgttaatccagagctggccagcgttattgataaaggggacgtgtctattaagtcgaagacatggaatgacagcaaaatcaccgctcaccacggcatcattccaacgatgcaccaaggaaacaaagccgcactgaacgagaaggagcgggctatatatgaccttatcgttcgggcttatatcgctcagttttaccctctccatgaattcttgagcacaggggttgaagtt--cttgttgctgatgagcgttttactgcgaccggtaaagtcataacaaagaatggctggcatgacgtattccagg------------cagaggaagacgaggacaaggacaaggaagaggaa---agcaagtctcaaaagctcccccccatgaaaaacggtgataacgtcacctgtgttcaagcacaacggaaagatgccaagaccagagctccggcaccgttcaccgaaggcacgctc------------attcgagcaatggaaaatatccatcgttttgtcactgacccacaacataagcagttgctg---------------------cgggacggggatggcattggcacatccg-----caacccgtgccgctgttatcagtgatctgaaacgccgcacgttcctagaagttaaaggcaaacagatccggagcaccccgctaggtagaggcatgattgatgccttacctgaagtggtaaaaagtccggttctaactgccattttcgagcgcacgttgaaaggcgttgaagaggggaaagccagtctggatgacttcattcagaaacaagtcgcttttgttaccaacgaggtaacaaaggccaacaatggggcggtaaaggttggggg---------------------------------------------------------------------------------------------------------------------------agaaaaa---------------------------acgccgacaatatctgtttacaagtgcaaggcctgtggcaagggcctgtgcaaaagaccaggc------------aaaaccaagggttcgttttggtggggttgtagtggttatcccgattgcaagcaaacgtatcctgatgttggtggcaagccaaactatg------------------------------------------tagttcgcaaataa--------------------------------------------------------------------------------------------------------------------------------------------------------------------------------------------------------------------------------------------------------------------------------------------atgaagctgacagcgtggattgctatcgc---ggggactggattgctggcctctgttgctat------------agcgggttttgccggcgcaagaataaacacaaccaagagcattccacttggtttgtactgggaatccagtgctccggtagccaaaggcgagtacgtcattttttgccccccccagatcaatgttttttcagaggctaaagaacgtggctatatcagcgggggattttgccctggtggctacggcaacatgatgaaaaaaattttagccgctaaagatgatgctgtggccgtgaccgatgaaggaattgctgtcaacggcttgttactccctcttagccagctcaagacggctgacccatccggt-cggcctttgcctcgttaccaatcaaatcaatacaccctgggcgctgctgaagttctgttgatgtctgatgtcagcgcaacctcatttgacgctcgatattttggcccgatcagcacaaaacagatcaagagtgttattcgccctgtctttacctggagctaa------------gtgaaagataaattcaataatgcggtagggccccaagtccgagcg---ccgaaaaagaaagtcggggttgtcatgccggctctatctttggtgtcggtcggcgtggggttgtcattggctacgcagcaatttgcgcgtgacttctcatatcaccccagcttgggggccaatatagatggttactacttgccctggaaaatcattgaatgggcaagtgcatggtatcaacaatatcccgagcagttcatgagagctggcagcatggggattgtcggtgccggtgctgggcttttaggtgtgctactgacgcagatgatcagagctaactcagcaaaagccaatccctatctgcatggctctgcccgttgggccagcaaaaaagatattcaagcagcgggcttgctcccccgagaaagatcaattcttgaggttgttaccggcaaagaggctgccaccgctagtggcgtttatgtgggcggctgggaagacaaagacgggaacttttactatctccgccactcaggccctgagcacgttctaacatatgcgcccactcgttctggtaagggtgtgggcttggttgtgcccacattgctttcatgggctcaaagctgtgttatcacagatctaaagggcgagctttgggccctaactgccggttggcggaagaaacacgccaagaacaaagtattacgttttgaaccagccactttatcaggaagtgttgcgt-ggaatcctctcgatgagatccggattggaacggaatatgaggtgggtgacgttcagaacctggcaacactgattgttgatccagatggtaagggattggaatcgcattggcagaaaaccagccaggctttgcttgtcggggtgatcctgcatgtgctgtataagtcaaaacaagaaggctcgccggcaacgctgcctcatgtggatagggttctctccgacccagatcgc-ccagctgcagagctgtggatggaaatggcaacctatacccattcggacggcatcaatcatcccgcagtgggatctgctgctcgggacatgatggatcggcccgatgaagaggccggatctgttttgtccacggccaagagctacctggccctttaccgagatcccgttgtggcaaaaaacgtcagccgcagtgagttccggattaaagacctgatgcaccatgacagtccagtaagtttgtatatcgtcactcagccgaatgataagagccgcctgcgcccactggtgcgaataatgctgaatatgatcattcgattgctggctgacaaaatggattttgaa--------------------------------------------------------------------------------aatggtcggccaaaggccaactacaaacatcgtttgttggggatgctggacgagttccccagccttggaaagctcgaaattctgcaagagtccctggctttcctggcagggtacggaatcaagttctacctgatctgtcaggatataaatcagctccgtagtcgggaaaccggctatggacatgatgaacagataacctcgaattgccacgtccagaatgcctacccgccaaaccgtatcgaaaccgcagagcatctttctaagctgacaggccaaactaccgtagccaaagagcagataaccaccagtggcaaacgcactagcggtttcatggggcaggtatccagaacaattcaagaagttcaacgtccgttgctgacgccagacgagtgtttgcgtatgcctggccctctcaaaaatgaactgggggaaatcgagaaggcgggggacatggtgatctatgtggctggctatccagcaatatacggaaagcagccgctttatttcaaagatcctg-tgtttttggctagggcttcagtccctgctcctaaattgagcgacaagctgatt---------caaacccccgagctgaccctagatgagcaggtggccttatga---------------atgattgctaaacattttccaatgcgttcacttggaaaatctgattttgctgggctgactagctacctaacagatgagcaagggaaaacagaacgcctcggcgctgtgcaagtcagcaattgccaggctggagatgtgcaagg----tgctgttgc---tgaagtgctggcaactcaacacatgaatacaagggcaaaaggcgacaaaacatatcacct-catggtcgggtttccccctggtgagaatccatcaactgaagtgttaagagacatagaagatcgcctatgtaagtcccttgggtatggagagcaccagagaatcagcgtggttcatcacgatacagaccacatgcacgttcatattgccattaacaaaatccaccccgaacgccatacattgcatgagccttatcttgcctataagaccctcggctctatgtgttccctgctggagaaagagcacggtctacagattgttaatcacgccagtagaaaaaccttatctgaagggaaagctcaggacatggagcagcattccggtatagagagcatgatctcctggatgcggcgtgagtgcgttcctggattgatgcaagccaagagttgggatgattttaatcagacgctgaaagaacacggtctttcagttcacaccaagggcaatgggattatcttttgttcaagtgatggcatcgctgtaaaggcaagttctgtccatcgggacttgtccaaaaaaaagctggaatctcga-tttggggccttc---------------------------------------------tcgcctgattcgtcagctgacgagtcaccc-------a-----------------------------aag----------------------------------------------------------------------------------------------------atcaatacaccaaaaagcccatgaaaacgggac------tggataccacagagctttttgctcagtaccagtcagaaatgaaaagcctggcgcatcacaaaacaaaggtacttgctcaattacgagaccaaaaggctgaggatattgaatcagcaaagcaaggcagtcgattaaggcgggctgcaattcgtttaatgaaaggcaatccgctaataaagagaattttgtatgcgcaagccaatgcggctctgaaagagcagatcaccaagatcaatcggcagttcatgaaagataggcaagagctgtgtaacggcgcacgacacagggcgtgggccgattggttaaggcataaggccgttaatggtgatcaacatgcgttgaaggcattacgc------------------gccagagaggcaaacagggccaagcagggtttgggggc-----cacaggggagactgttacccatcagac----cccactaccaatagataccattaccaaa-cgtggcaccatcatatatcgggctggcaaagcggctgtgcgcgatgacggcaacaaaatttctgtatccagggaaaccaatcaccaggcaatttatgccgccctgaaagcaactgcagaacgatatggcacaaagatcactgttaccggttctgatgaatttagagaaaaattgatcacggttgcggctatcagtcggctgcaaattaccttttcagacccagcccttgaaaccaaacgtcagga------------------------------------------------------------------------------------------------------------------------------------------------------------aaaaataaaggagttattcaatggaagat------------------caagagaatcagatg------------------------------aacaacgacgacctgatcgaagcagcgttagcggcactggatcaaccgctgccaacgac------------------------------------aacagagcccgagc--tgatgagcgaggggagcgaacaggaagggagtggagaac--------------------------------cacaacaggactggag-----------------------------------------------------------------------------------------cgatcatccatccagtccaacattggccgaattggacgagtcccgccgcccgatagaaaaaaccgtctgcgaaaactgtcctcatgcggtatggttcgcatcgccagccgaagtgaaatgctattgcagagtcatgttcctagtaacatggagcagtcaagagccgcagcagctgacacaatgcgacggtcaatatctcgggcaagaccagtaat------------------------------------------------------------------------------------------------------------------------------------------------------------------------------------------------------cccgcctctctcccctgcagaaaaatacatctccgaacgagaacaaaaacgcgaaaatggtttcgatataccgaaacatcgaggatataatgtttcggatacaggtgaagcctcacttgccggaattcgccatattgacggtcagggattggcccttct---caaaaaaggagaagagattgttgtaatgccaattgacgctgccacaacaagacgaatggagcggctatctgtgg---gctcaactgtgactgttacagattcaggaacattgagagc---aaagggaaggagcaggtag-------------------------------------------------------------------------atgaga--------gaagaaaagaaaca---aaccagaaagggaaattcccccattaaggtttattgcttaccggaagaaagggctcagattgaagcaaatgcaaaagcggctggaatgagtctgtcttcttatctcttggctgttggccagggctataagatccaaggcgttgttgacttcgagcaagttaaggagctggccaagattaacggagatcttggccggctcggagggctgttaaagctatggcttacagacgatgtgcgtaccgcccgcttcggcgtgga------------tacgataacggctgtccttgatcgggttatgcaaacccaggcggaaatgagtgctgtgatgacaaaggttgtcatgcctcggagcgggaaactttag-----------------atggccaaag-------------------------------------tacatatgacgctacaagggaaaggtggtgttggtaaaagcatgatttctgctttgatcgctcagtacaaagcagcaaaaggggaaacacctctttgtattgataccgatccggtaaacgccacatttgagggctataaagggctgcatgttcgccatttgaatattctggatg---gggacgaaatcaatacccgaaattttgaccagttagttgaatgggtagcagcgtcagaa---aatgatgttgtgattgataacggcagctcatcttttgtcccattgtctacttacttgattagtaatgaggtgccggcattac-tgcaggaaatgggccaccaggtaattgttcatgtggctgtgac-cggtggccaggcttatgaccaaacggtttcagggttcgaggcgatagtgacgcaatacccgaaagaaacgatttttgtggtctggctcaatccgtactggggcccagtgcaagattgcaatgggatctcatttcaagatagccctgaa------------tttaaagccaacaagaaacgagtagcagccgtcatcaatgttcctctcctg-aaagctgatacatacggtcgggattttagcgatatgctccaggcacacctgacgtttgatgaagctctagcatcagccagtttggggatcatgacacgtcagcgcctgaaaattgttcgaggtcaactgtttgatcaacttgatgcggcgatggttatatga---atgaatgaat---------------------------------------------------------------------caactgcaactggtatggatcttggcagccttggtgatctctccagcctgttgacctcccccactcctgtggcttctggagttcaagtgggctcaggccccgaacatctatcattgaatttgattgatgaagatccgcaccaaccgcgctctgaaagtaaccctggcttcagcctcgatagtttggaagaacttgccgaaaccatccgccaacgaggcgttaagtccccgatttctgttcgagagaatccggataaaccaggtcatttcattatcaatcatggtgctcgacgttacagggcatccaggctggccaagaaggacagcatcccagcttttgttgacaacgactacaacgaggccgatcaggttatcgagaatctgcagcgtaatgaactcactgcccgagaagtcgcggattttgtcggtagagagctggccaagaacaaaaagaaaggagcaatagccaaagaactgggaaaatctgcatcttgggtaagccaatatgtgacgcttctggatctaccagatccaatagccgaggcgttcaatactgggcgcgttaatgatgtaacgatcatcaatgagttggtgaaggagtacaaggctagtcctgatgaggtaactacctggctggaca---atccatcacaggatatttcacgagctgaagtcaagttgttgcgggagta-tctggccgagaaagataacggg------------------ggctatcgagaccccaatactatcgacgcattcagtggccagactgatgc------------cgagtccggtggtgggc---------aagggccggagca-----------agaaaaacaaccc------------------------------aaggacaaaaaagaccctgatcctgagaagctatctaaggctattgtcctggtggctcatgacggacgctctgcccgcttgctactcaagcgccggccttcggactatggttctgcctggttcaagtatgaagacgatggtacggagtttgaggccacattgggcgatgtgacgctaacggctgtaatgga--aggataa----------------------------------------------------------------------------------------------------------------------------atgaggaaacgactcacggaagcagagtttcaagcggcacttttgaaaatacaaagtgtcggggatcagaccaaagaaatagcacatgcggtactggtcgaaggccgtccacaaacggagtttgtggatatgctgggcttgtcaaaagcggcggtctctcgggctgtaacaagagtgtgggaa---------------cagcatattccacaggggtacgaaagggtaaaggcagtgttgccggcgcaccaggcgttcattgtcaagaaatgggcggcagaggct------caagacaaaatggaatccgaaaaatgaatgctatataaagagattgg--------------------gtgtcgcccca--------taggggcgacggtttcggtgctgtcacacc-----------------ggaaccaggcgcgggcccaagcgttatcatgcaatagagtgccggaggtggcaatgaat-agagataacgtgat---ccgttttcccaagaaaatggaa------------------agaagagctcccccaccagtg-----------------------------------gagacttcagcggtta-ttgcattgcctctttggaagc-----------------------------------gtcttgttcaaggggcgctcacaataatttggatgatgacagttttgtgttggccggttttgaaatggattatagccctagacgttacatgccgttttttgttgatgctgtaccgatggaacacgcccgaatcgaatgcgg-gttgggtatttgttcttcattttctgatcttctccgctcttaccttctacgtttcttgctacaaaccatccaattttagccgctaa

>pMNCG080
----------------------------------------------------------------------------------------------------------------------------------------------------------------------------------------------------------------------------------------------------------------------------------------at-------gaagcgcaccgctaaaag-----------------------------------------------------------------------------------------------------------------------------------------------------------------------------------------------------------------------------------------------------------------------------------------------------------------------------------------------------------------------------------------------------------------------------------------------------------cgccatcgattctgttaaagaagcgctggtgaaaactcatcgcgatgatcttatacacaaatcagatgaagaattgcgccaggcacagctttcgctctttgatctcgctccttgg-gatgatgacatgcgggctatgccgaatgattacgcgcggtctgctctgttcaccgtaaggaataagagaaaaaaacgt-gaagcctgtgataacaaagctatttatcac-gtaaataaagacgtcagtatcacctacaccggtattgagttacgggcagaagatgatgagctggtatggcaacaaatacttgagtacgccaaaaactatcctttaggtgagaaaatttacttttcgttttaccagttgtgtaaggacttaggctgggctgttaacggacgctactacaaaaaagctgaggaatgcctttccaggctgcaggcgacatcgatggctgttacatccgaacgattaggccgattgaaatcgctgtctttaatcaaagagtttgacgttgtggaacgtggcac---caagaaagccgtttgtgaagtagaactctcaccacaaatggtttatctgtttgcgggtgatcactacacaaagttcatctggataaaataccgcaagctgt-ccccg-ataact--cgccgcttattcgattatatggcttcacataaagagccgtttccgctcaaactcgaaaccttcaaaatgatgtgcggctccgatactgaacagggctggaaatggaaacaacaggccaaagatgcgtgtgca--gaattggctgagagtggtctcgtcagttcctcctgggttcagggggatgcaattttttgtgtaagggct---------------------gctgatgcgaaaccaggtgaagctgatgcaaaggcttag---------------------------------------------------------------------------------------------------------------------------------------------------------------------atggaatccattgctaatgccctcgatgtagcccttcctgttctccttgaaacaactgatcttgatgaacacagccttatgctgatggctgatggaaaacctgt------------taagagccttccccctggctatgtaagagtgtccgtcatactttccgaacagcaa-gcctttcgggtacgtatgtggagtgatcaggctcgccaaaagttagggcaggaagcaaaggcaatgctggaaaaaatgcaggaaaagaaagaca------------gttaa----------------------------------------------------------------atggacgctgtaga-------------------ttccgttgatttaagagcgatagaaaagctcaaaagggacatggggccaagtttgatggaagcgttggaagatcctgaaacgctggaaatcatgctcaacccggatggcaagctgtggcgtgagaaattcggtcagcctatgttctgcatgggaacagtgcctgtacaacgttcaaaaaccattcttcaaactatcgcgggctttcacaaaaagattatcgatcacaaatcgccatttcttgaatgtgaactccctattgatggttcccgttttgcgggccagctgccgccactggttgcaggtccaacctttgctattcgtaagaaagcctcacgcattttccttctggatgaatatgtagataaaggcgtaatgaccagggcgcaggctgattttatttgtcgcgcaattgccgcgcataaaaatattctggttattggtggtactggttcagggaaaacaacgctgttaaacgccatcattgctgaaatagttcgtcagtttccagacgagcgtatctgcattatcgaagatacgggcgaactgcagtgcgccgcgcaaaattttgttcagtatcacaccaccgttgacgtcaccatgacagacattcttcgcctgatcctgcgtatgagacctgaccgtattttcgtaggtgaaacacgcggcccggaagccctcgatatgcttgacgc-ctggaacaccgggcatgagggcggcgcggcctcacttcacgccaacaacacgctttctgctctcacgcgtctgcgttcactgatctcacgtaacccgtttgctccgcgagaa---attgagccggtaattggcgaagcggtcaacgtgatcgtccagatttctaaaactactgagggt---cgccggattaaagaaatccgcgagattcagggttatgaaaac--ggggaatatatttcccagctcattgcagcttaaatgaaaacag---------gtctttcccacttcaacctcagcaaacacgcct---ttattgcatttttgggcgcgatgct------gtttttcatggcagctgaacctgctctggcgtcaaacacatctggcggtggcctgccgttcgatgactggatgaccaacatccgtacttctgttacaggaccatttgcatataccgcttccattatcggcctggtcggtgcaggcgcgatgttgatcttcggcggtgatatgaacgggttccttcgtaccctgattttcatcgttcttgttcttagcttcctggttgcggctcaaaacacgttgtctgcaatcaccgggca-gggtgcagaactggcagcaatgc---------------------------------------------------------tgaccagct---------------------------ctaaaacagggggagtggcataa-------atggcattacgcacgatccccattcgtagggcggcttcaagaacgaacctcttcatgggcggggaccgtgaattggttatg-ttttcaatcctgctggcagcggtccttatctttacatcacaagactggatcgctgccggtgtaggcatcgtgatttgggcgggagcac-ttttcctgttaaggaaaatggctaaatcagatccgatgttacgccaagtttatttgcgtagcctcaaatacagccagccgtattatgcgccccgcgctacgccgttccgcaaaaatacaggaacccaaggcaaacgttatgaaagggtgaaaaaatgaatgaaactttttaacggtaaaaa--------------------------------------------------------------------------------------------------------------aacccctcagcctgatagc---------------------------cctaatccgtatctcaatgcacgtcgttcatggaatatccacat-----gggccatgtgcagcagttcggggcgctgggtattttcattggtgtagcgggtctgc------------ttatcggtctggccgcagtcggggggattacttacatc-gggagccagtcgaaaactgtcccgatggtttatgaacaggacaaggcaggtaactacgtcag----------------------------------------------------------------------cctgacacg-----ggcagaccgtttgccgccagcgaagatcgacgactaccgca---------ccgctgtatggaactttatcgatcacatcagaacggttacgccagatggtgaacta-cagcgtaagtccgtattacgcacctacgcgtttttgttcccggatgatcccgccacaacaaaagcgaatgaatacctgaatggttcgaaagaacgtaatcctttcacccgtgccaaaacggaaatggtcagcactgagctgatttccgttctgcagcaaacgccagata-cctggcaggttgactggat-tgagacaacacgtaaccgcgacggtacgttaaaaaacccaccggtccgaatgcgagcactggtcaacgtttatcagaacactaatctgaacgcaaaaattaacgaaaacaatgatgtgatgaacccacatcgtattttcattaaagattttaactggtcaaaacaactgtaa----------------------------------------------atgaaaaagtcaattatctcagcgttaat-------------------tttgagcttaccgcttctggctaatgcggctcccggtagtgatccgctggccgaccaatatttctctaacaatgagccatcactcacaccgcaggaaagagcagctattggaataggccagaaatggcagaccggtgctggcagcgtaaccagtaagccatttgcagggccagacggtgcaatcagttacgtgtatacaacgggccagacgcagattgtctgtgccgtactgcagctgtgcgatgtcgctttgcagccaggagagaacgtcaacaata-ttgacgttggtgat---ccacgcgtaacggtatcaccttcaatcaccggttctggtgcaacgcagcagctgcatctgatcatcaagcctctggatgtgggccttgatacctctttggtagtgacgactgaccgccgcacatat------------cgtatgcgtgttaaaaccagccgcaccaaatttatgccgtatgtgtcttttacctacccggaagatgctcaggctaaatgggatgccattcggacgcgtgaagccaagcagctgcgtgacaacacaattcctcaaactggtgaatacctggggaatctggatttcaactacaaaatcagcggttctgccagctggaaaccggtacgtgtatataacgatggcgtcaaaaccattatccagttccctaaaacaatttcttctggcgaaaccccaatcctt-ctggttgttcgtaaagaaggtgggctgttctctaaagacgaaacacagcaggtaaacctgcgtacccagggagacagaacgattgtcgatggcctgtttgacaaggcatatctggtaattggcgtcggttcgagccaggaaaaagtaactatcacaaggggctaa---------------------------------------------------atgaaagcagcaatgaaattaacctctgctatggtgctggccgcaagcctgttaatgactggctgtgtctcttcgggt---------tatggcaactattcaaatgccagca---tgttcgcctctgcgagcatggcagataacacggttgctcatctggcggcgctgtatcctccaggacgtactacgttcacgatgaaacagcc---tgccaaagatcagttcggttcggcacttgttcagcgactgcggtcgcggggttatgccgttattgaattca----------------------------------------------cga--------------------------aagacggtaagccacagagcg-ccctg--gcaaattcaggg------------------------accactcttggttatgtcgtgaacaccgtcgcgc------ctaatctttaccaggtcacaacgtatgttggtggcg---tcacattaagccgtggtttcgctctggcaacagacggcaaggcatacccggcaggcccatggactcgcgaggaataa------------------------------------------atggctgacc------------------aagataaaatgtcccccgacgcttctccgggag---ttgcgaacaaaaccggt---gtacgccgcgttaacaaaagacctatgtacattgctataggctgtgtggctttattctgccttgtcgttgcatacgtcgcgaataaacgtgccaaccagggcgcttctgatactgcagaaacgactgttcaacgtggcagcagccgtgatacctcagcaatggcaatggatgttatgggaggcgg---------------------tagtaccgggcttattgaagca------------------------------------ccggcgacaccgccagagattccgaaacagg------------atgataaaaccaaaccgagcacagattatacagcgg---ttcccgttgcgccggtggctgatccagatcagccgcctgttccgcaacg--------------------gtcggaatcgccacg------gcagaatgatccagaagcagaccagattcgtcgcaataaaatgcgtgattttgttgaggccgtaaaagctaaaacggaagt-----gagcctgcctaatcagctgggacgtt-caaccactg----------------------------caggcaatacaccgcaaacccgcgatgaaatgctgcaggaaattgctaacgttcgccgtcagatggaacagaataatgctggcgatgctactgcaagttatgacgctcaggttcagagaatccgggcctctatgaatgg--------------cggcgcaga---tagcggcagcgatactggta---------------------------tgcagctggcatcagtgggtggtgcttccgtttcccgaaatgacatcaaccagttc---gggaagaaagggcagggtgacagatggttactggatgaaaaagtttctgcaccacacagccagtatgaacttc-gtgcaggttgggtcatt-cctggcgtcatgattagcggtattaactctgatcttccagggcagattgttggtcaggttgctcaggatgtctatgactcggcaacaggcaaataccttcttattcctcacggaactcgcgtgatagggacatattcaagcgatgttgcctatggtcaggaaggggtcatgattgcttggcaacgtctggtgttcccggacggaaaagctcttgatttaggctccatgccgggcgcagacatggcgggttattctggtttccgtgatcaggttaataaccattacttccgtatctttggtaatgctctgctgctgtctggtatcaccgcgacaattgcttatt------ctcaggaccgcgaccagaacaataacaactcgaatcaggctccgaacatgagcagtgaaatgagtgcggcgctgggtcaggtattcggtcaggccattgcgcaggttgtacagaaaaacctgaatatcgcgcctacgctcgaaattcgtccgggttatcgcttcaatatcatggtcactaaagacctggcattcacaaagccttatcaggcatttgactactaa---------------------------atgaataaacgt------ttcgttttagccgctaaaaaagcgttactggcttccttcgtggcgtcaatcatggcatt------accggcgaaagccggtatccctgtcatcgatggtactaatgtggtgcagaccacaatcagcgcagtcaataacgttcaggctgtggctaaa---------------------cagatccagcagtaccagacgcagctgcagcagtatgaaaacatgctgaaaaatacagtcgcacctgcggcatatatctgggatcaggccaattcgaccatcaacaaattattgcaggcgcaggacactcttaattactacaaaaatcaggccgggagtctcgattcatatctgaaacgttatcaggatattaactattacagatcgtcggcgtgctttaacagtaatgttgaatgtactgcggatgaaattagcgcactgcgtaaagctgaacag---aacaactctgaggcacgtaaaaaggctaacgacgccgtgtttaaggctctcgatcaacagcaggaaacactgcaaagcgatgctgataacctggcagatttgcaaactcaggccaccggcgcgcaagggcaaatggaagctattcaggccgctaaccagcttgccagtgctcaaacaaaccagctgctgcaaatccgctcgct-tctggtagctcaacaaaacgctgcagcaacact---------ggcgcaggctcaggcc--gataaag---aggcccagcaagcggctgcatcagaaacttttagggcaggga---------------cttat----------------accaaaagccccgcacaatcttggtaa-------------------------------------------------------------------------------------------------------------------------------------------------------------------------------------------------------------------------------------------------------------------------------------------------------------------------------------------------------------------------------------------------------------------------------------------------------------------------------------------------------------------------------------------------------------------------------------------------------------------------------------------------------------------atgatggcaatgcagggcgaaggattatcggcagctcttgcggaagtagttcgtttctttgctgtgttaggttttttcttctatctgctaaaaaacggcccggcaatatcggtagatattcaggattcattacgtcaactcgcggctaatgcttctggtttatcaaaatcat---------------tctcgccttcgggcattgtagatatagggtttgatatcgtatcgagagtcgttgaccagtcttctatttgg-----------tccccggcagactccactgtcggcttaattttagccggagttattctatgcgtattagcacttgtcggtgtgaatatgcttcttctgctgattaccggttggattttaagttacggcggtattttcttactcggttttggggggtctcgttggacttcagatattgccattacatacttcaaaacagttctaggagttgccctgcagctgttcacaatggttctaattgttggtattggaaaatccttcatagaccagtattaccaggcaatgggc-gctgacgcagtaca---------aatgaaatctatgtttgtaatgcttgtagcctcaattgttcttttggttcttgttaataaagttcctcctatggttggcagtattgtaggcggtgcttcaatgcaagg--cattggtg---------gctttggtgccggtgcacttattggggctgcagctgcagca---------ggagccgcaatagcaacagctggcgctgcggcggc---ggcaggtgcagcaaacgctgccgggggcgcatcagcactcaaagcagcgtttgaatcag------------cacaagcggcgatggccgaagaatcaggtt-------------------------------------------ct------------------------ggcggttctagc---------------------------------------------------------ggttccggtggaggattt---------------------------------ggcggcggggaagataccggttccgtagatacttctggaggccaaccatctggcggttccggtggttcgtctgcagga-------------------agcagtt----------------------------------------ca-----------------------------------------------------------------------------------------------------------------------------------------------------------------------------------------------------------------------------------------------------------------------------------------------------------------------------------ggtagctccagcg-----------------------------gaggaagtca-ggggtttgcttcatctttctc------------acgagctggccgcatggcttctcacatggcgagtagtttggctgacggcatggccgcacgcaatgcggccaagcatgactcaaaaa---------------tcagcgcggcaaaagacactattgcacagactgcaggtgg----------------------------------------tcagcttgcttctcaaatccgtgcgcaaacagctgcgcgtcagtctggtccgatg---------------------gtttcagatgacacagctatgcagggtgctt-----------------------tcgccagtaacgataa-cgccagcaca---aatcagtttagtggtgacggtctgagtggaagccagccagatac------------------------------------------------------------------aggcaatgtttctgga----------gagtcacaggctc--------------------cacagggcagtgatgaatatg------------------------------------------agcagtt----caaaaacaaacaaaacttctaa------------------------------------------------------------------------------------------------------------------------------------------------------------------------------------------------------------------------------------------------------------------------------------------------------------------------------------------------------------------------------------------------------------------------------------------------------------------------------------------------------------------------------------------------------------------------------------------------------------------------------------------------------------------------------------------------------------------------------------------------------------------------------------------------------------------------------------------------------------------------------------------------------------------------------atgagagttttcattgcagaaaaaccaagtgttgcaaaagccatcgctgaaatattaggcgcaacaaataaaaaagacggttacattgagtgcggtaatgactatgtgacctggtgttttggtcatatgtatgaacaggccgaaccggatgtgtatacaccagataatgtgccacgcaatgagagcggcaaaaaaatctggcgagaagatgatctgccaattatcccggaaaaatggattattaaccctcgtgaagat------gctgagaaacagctgaaaaccatccggcatttggtagagcgggctgacactattgttaatgctggcgacccggatcgcgaggggcagttactggttgatgaaattctgga---tgacatgggatgcactaaaccggtcctgcgttactggtgtaatgcgaacgatacggtaagtgttaccagggcgctgaaaggtctggagagcaacgataaatatgtgaattttggccgtgcagctcttgcgcgtggccgggctgactggttggttggcatgaacctttcaagaggattcacgctgtcggcagcgcgtggtggctcgcgggttctgttgacggtcgggcgagtacagacaccaacgctggcgcttgttgttgcccgcgatcttgaaattgaaaacttcaaaccaattccgtatcacaatatcaaagctgtctttaaacatgaaaaaggggcgtttgttgcgggatggcaggccagagaagatcagccaggtcttgattctgagggaaggctgattgacacaaaagaagccgacaagttagtcgcggctttaaccgggaaaaccggtaaggttgtggaatataagcaagagcctaagaaaaaatatcaccctaaagcctattctcttggcggtataacaggtgttgcttcaagcaagtttggttattccggtgagcaagtgctggctatatgtcagtctctttatgaaacgcataaacttaccagttatccgcgttctgatagctcttatttgcctgaatctcaacacgcagatgcgcctcaa-------------------------attctggattctcttcgggctacttatccgggaataactgccctaatcgataaggctgatccaaaagtcaaatcaaaaacttttgatgactctaaggttacagcgcatcacggcattattccaacgatgcacaaaggtaacgttgagaggcttacgccagaagaacgtaatatttacgaccttatcgtaagaacatacctggctcagttttatccagtgcatgaatataaagcgacgacaattattatt--gatgttaatggtgaaacgtttggggccggtggccgcgtaaccactaaaaacgggtggaaagacgtttattcag------------------atggagaggatgaagacg---aagaaaat---gagtctgaacagtctcttccatcaatgaaaaatggtgacgaaattgtttgtgctcaggcacagcgtcaggatgccaaaactaaagcaccacgtcgctttaatgacggtacgctc------------aacaccgcaatggaaaatattcataaatacgttgaagacccggcgcagaaaaaattactg---------------------cgagaaggtgatggtatcggtacatcag-----ctacccgcgccacaatcgttgccgagttaaagaaacgtggctttatcgaaaacaaaggcaaagacattatcagtaccaggctgggaagggggctgatagccattctgccagagctggttaaaagcccggtcatgacagcaatcaacgaacgtatgttgctggaaattgaacagggcaaacgtgacgttgattcctttgtgaagatgcaggaaaaatttgtacgcgatcagattaaggtaattaacgctggagctatcaaagtcgccggtg---------------------------------------------------------------------------------------------------------------------------------------------------------gtgtgcaaatttctgacaagtacaaatgcaaggtatgcggcaaagggcttattcgccgtccgtcc------------aaaaaagccggtcacttctggt---cctgcagcggttatcccacctgtaaggaatcttacccggatattaaaggtagtccgaactataac------------------------------------cccgtaaaacgcgcttaa-----------------------------------------------------------------------------------------------------------------------------------------------------------------------------------------------------------------------------------------------------------------------------------------atgaaaaaagtgacccggtacgctgccattgg---tgttatttcagcttcattgattggtgcagttgtgtgtggccttggatatgccgccgggttacgcatcaataccacgaaaagtatccctgttggcttgtacaaaatcagccagaaagcgccagagaagggcgactatgtaattttctgcccgcctgaaaaggctattttctccctggcacagaagcgcggttacatcggcagcggcttttgtcctggggggtatggcgagatgatgaagcggattttagcggctaaaggcgatgaagtcgcttttcgtgatgatggtgtttacgtcaatggacagttattgccttacagcaagccgttaagtgctgatccgggcggg-cgtaaactgcc-cgccattcgtgaagt--gtacacgttgggtaaatctgaactgttgctgatgactgatcgcagcgcttcatcatttgacgggagatatttcggcgcagtcacaagaaaacaaatcatttctgctgttttaccagtgattacgtggtga------------------atgagaaagccaaataatgctgtaggcccgcaggtccgtaataaaaagaaaactgcgaaagggaaactgatcccggcgatggccatcacttcactggcggctggcatccaggcggccacacagtattttgcttacagctttaattatcaggaactgctggggccaaacttcaatcacatctacgcgccgtggtcctatttcaaatggtattcagcatggaatgaccgtttacctgatgcgttttttgcagcgggcagtgtgggggcgacggtcgctgccggtggtctggtcctgactgcactgacaagtatgatgaaagcaaactcatccaaggcgaatgaatatcttcatggttctgcaagatgggctgacgagcaggatattaaagctgctggcctgctg--------------------gggaatgatga-------------------------aggggtttacgttggcgcatgggaagacaaaaacggccagctgcagtatctgcgtcacaacggcccggagcacgttctgacatatgcacctacccgttcgggtaaaggtgtcggcctggttgttcccactttgctttcctggaaacattcaacggtagtggctgaccttaaaggtgaactgtgggcgatgacggcgggctggcgtaaagaatacgccaagaatctgtgtctgaaattcgaacctgcagctgccaatggttccgttgcct-ggaatcctctcgatgaaatccgtgtgggtactgaaaacgaagttggcgacgttcagaaccttgccacgctgatagttgacccggacggtaaagggctgaacgaccactggcagaaaacatcacaggcgcttttagttggtgtgatcctccatgtgctttacaagcacaaaaatgacggtacgccagcaacgcttccatatgttgattccatcatggccgacccggaaaga-ggggctggggaactgtggatggaaatgacgcaatacggccacgtaaacggcgagaatcatccggttgtgggtgcagctggccgagacatgatggaccgcccggaagaggaagccggttccgtgctgtctactgcaaaatcttacctcgcccttttccgtgatccggttgtggcccgcaacgtcagcgagtcacattttaaaattaaagacctgatgaaccatgacgatccggtttccctgtacatcgtcactcagccaaacgataaagctcgtctgcgcccgctggtacgaatcatgctgaacatgattgttcgcttgctggccgataagatggagtttgagcgcgtcaataacaaccttacgctgtggcagcgctttaaacaggcgtttggtttttctgtccagggaaccaaa--------agagtacagacgaagaaaacctacaaacatcgtcttctggctatgatcgatgagttcccaagcctgggtaaactcgaaatcattcaggaatcgctggccttccttgcgggttacggcatcaagttctacctcatctgtcaggatattaaccagctgcgtagccgtgagacaggttacgggccggatgaaacaatcacctcgaactgccatgtgcagaacgcatacccacctaaccgtaccgagacagccgagcacctttctaagctgaccgggcagacaacggttatcaaagagcagatcacaaccagcgggaaacgtgccagcgcgatactgggtggcgtgtccaaaaccatgcaggaagtacagcgcccgctgctgactgtggacgaatgcctgcgtatgcctggacctaaaaagaatgcagaaggtctgatcaccgagcgcggcgacatggtggtttacgtggcagggttcccggccatttatggaaaacagccgttgttcttccaggatgaaa-ttttctcgcttcgtgcctcagtacctgagccaaaaactaccgaccgtattcgcgccgcagctgctgcgaatgatgacgccagtaatgaggctatcgcaatatga---------------gtgatttcgcgtcacatcccaatgcgtaatgttaagaaaagtagttttgttgagcttgcaaagtatctgcaagacccgcaaagcaaacaagagcgcgtgggcgttattaaggttacgaactgtcatcaggaaaacattcttga----tgcagcccgctatgatatagagccaacacagcggcgtaacacgcgctctgagggcgacaagacttatcacct-tgtcatttccttccgtcctggagagaaaccgtcacaggaggttctggacgctgcagaagaacgtatctgcgaggctatggggtatgccgatcatcagcgtgtcagtgctgttcattacgacactgataatgtgcatatccatatcgctataaataaaatccatccacaaactcacaacattcataccccctacaacgattacaaaacccgttcagcggtatgcctggcactcgaaaaggaatttggccttgaaagcgacaatcaccgggcaagtaaaacgcgatcagaaaataatgcggcagatatggaaaggcattccggcagagaaagtttgcttggctggataaagagggagtgcgcagatcaattaaagagtgcggctaactggcaggagttacatcaggcaatgcgccagaatgggcttgagttacgccagaaagggaatggattcgttattactggtcccgatggccttgctgtaaaagccagctctgtagatcgttctctgtcccgcgcagcgcttgaaaagaaa-ttaggctcgtttgagtcttccgtacccgatacgaaaccttccagaccttccccggaagcgattaaacagcggttcggttcagctgcacacgtt-------------------------------aag-c--------------ggcccggagatcgcccccctccaatgcgtgaaaaccgacaggttcaccttggggatgttcccgttatgcagattagcagtggtaaacgctacgagggcaaaccgctgggttctcaggg---ggcaagtacctcagctctttacgggcgctaccagagtgaacagcaacggcttacagctgcccgtaacgaagcacttcgcctggcaaaggttaaacgtgatcgcctcatagaaaacgccaaaaggtcaggccggttaaagcgggcaggtatcaagttactgaaaggaccgggcgtgaataaacgctatttatatggtctggcaagtaaggcgctaggggaagaacttgaacgggcaaatgccatttataaaaaagaccggcaggcagcttatgacattcataaacgccgtacatgggctgactggctgcagttcaaagccgcaggtggtgatgatgaagcgctgaaaactttacgccagcggaatgcacagcaggcccgtaaagaggccaacattctgcatggcgataaagt-----caaaaaagatggccgtatccc----------tggactgaaaccggacagcgtaacgaag-gaagggacgattatttaccgcgtgggagagagtgctatccgtgacggtggtgaacgtctggatgtatcacgcgatgccggtgatgacggtcttcatgccgcactgctgatggctaaacaccgttacggagacaaactcaccgttaacggcagttttgaatttaaaaaacgcattgtagctgtagccgctgcgcgtgagctggacgtgtcatttgccgatcctgaactggaaaagctgaggcaaattctgactaagaaagcggcccgcgagcgtgaatacatccacatcccctttgagcaaagaggcaaggcccggcaagccggggccatgtgggacaccgaaaagaaatcctggtttgtcggtccttacgcaaccagagatcggattgaaagctttatccgaatgaatgaggaaaaagacaatgagcaaagacgacaaagatatgccggaacagaacgaaccg------------------------------atgcaggacgaga---acgaagcggcaatggcaatgctactggagcaaatgagccaggagtc---------------acaggacgaagcacctccgctgatgccggaaa---cggatatggaaccagcagcagcggaaga------------------------------------------cgaactggctcaggcgatgctgttactacagcaggaagccagccaggaagg---agtgatgacacccgtacagggagaagtcgagcagacgaaccaaatggcgaacgaggacatagtaagcccaacgttgcgagacctggacgccagccgccgcccacagcaaaaaaccgtctgcgagcaatgtccgaactcggtatggttcgcatcgccggaggaagtgaagtgttactgcagggtaatgtttctgaccagctggagcacaaaacagccgaacgtgctgatcaactgcgacgggatatggctggggcaggaggaataacaacgcctgctgaggttaaga------------------------------------------------------------------------------------------------------------------------------------------------------------------------------------aaccgctgagtagtgctgaaaaatatatcaatgaacgtgagcaaaaacgccttaaagggttcgatataccgaaacatagagggtataattctactgataaaggtctgtttgagtatgcaggccaacgtaaaagcgggctggaaacgttagccctgct---aaaacgggatgatgaaattgttgttatgcctgtcagcgattacaccgcccggagactgagcaatcttaaagtcg---gggagtcggtcacactgaccccttccggttcagtaaggacaacgaaaggaagaagtcgatga----------------------------------------------------------------------atgacgga----------acaagtgaaaactacacgtaa----gcatggcaagcacattcgtgtgccagttctgccagaagaagaagcgatcattaagcgcaacgcagatgccgctggtctgagtacagcggcatttctgcgtaaggttggaatgggttatgaagtggaatccatggttgatattgaacaggttcaggagctgagtcgggtaaatggtgacttaggccgacttgggggattgcttaagttgtggctttccaatgacgagagaacccgtaatttttccgcatc------------gctgatcaaaactcttttgggaaaaatcgagtcaacccaaaacgagctacgcacagtaatggacaggatact---------gagcaaatga------atgcctactgcagacaaaaataaaaaacaaagtgaagctgaatcagtgccggtacgccatgctgttcacagcgcccagcaaggaaaaggtggttgtggtaaatccgttagtaccgctttgctgggaatgtacaagattagcaaaggtgaactaccgctgtgcatcgataccgatccgctcaatccgacattctctaattatgaaaaactgaacgtccgacagctgaacatcatggaag---gtgatgaaattaatcagcgcaaactggataccctcatccagtggattgatgaagccggtgacagggacgttattatcgataacggcgctccgtcatttattccgttatcaagttatatgattagccagcaaatccccgccctgc-tttatgaaatgggtaaacagcttgtcattcatatctcgattgt-gggggggcaggcacatgattacaccgtcgaggggttcaaggcgatggtggagcaatatccgtcagaaacccgttttgttgtctggcttaacccgtattggggcgcggtggaatccgatcaggga------------gtgccattcgaagaatcagaagcgtacctggtgaataaagacaaggtggatgcgcttatccggttgcctacgctc-aaaaaagagttacacggccaggactttgccgacatgctggaaaactacaagaccttcgatgaggccattgaagataaatcattatctattatggttcgccagcgtctgaaacaggttcgcgcccttgttttcgaacagcttgatttagcaacggtgatctga------------------------------------------------------------------------atgactaaaaaaaattcttccggccttggccttgataccgttggtgatctctccgactttcttgatgcgtctgcaggtgctgag------------------ggtaaaccactgatgctggacgttgatgcgattgatcccgatcctgaacaaccgcgtaagcaggacaacccagggttctcagaggaatccattaaggagctggctgataccattaaagcgcgtggtgtgaaaatgcctgtctccgttcgcgagaacccggagcaagcggggcgctatatcattaaccatggagaacgtcgctggcgagccagtaaagtggccgggaagaaacaaattcccgcttttatcgataatgactatagcgacgatgatcaggtcattgagaacatccagcgtaatgacctgacggcgcgtgaaattgccgtacacattggccgcaaactggctgagggggtatcaaaatctcagattgctaaacggcttggcaagtcgccagcgttcgtaacccaacacgcagcgttgctggacctgccggattgtatagcagatgcttttaataaaggctcaatccgtgatgttaccgtagttaatgagctggtaacggcttacaagcaagacccggaagaagttcaaaaactgcttgaagagaacgagggtgaagacattacccgtagtgcggtgaaagttttccgtgagtt-cctggacgaaaa--------------------agaatcc-agcaagcgtgatccagacaccattgacgccttcaatggccgtaccgattc------------ggaagccgccg---------------aggatgatacggacgg---ccacgatgataacgatgtgaccgataaggtcc-----------gtaagacgccagaaaaggaaaccgatcctgataaattcaaaaaggctattgttatcgttgagtacctgggggagcagggccgccttatcctgaccaagcgcccaagtgaagaaggacttgcctggattaagtttgattcaactggtgtagaagaagagctaaatctcgaaaacgtgaaaataatttgccttattga--aggataa----------------------------------------------------------atgacgactgttaatagtaatgacccgcacgttgccaaaactggcga---------tgaaaaaagtgaaaaaaaacgcctgactaatgaggtatttgcaagagttacc---cgaagcctgaatgttggtaagcaaacgcttgatatcgcttacggcgtactggttgaagggagaccgcagaaatattttgttgaaacgctggatatttctcgcggggctgtttctcaggcagttaacagagtgtgggatgcctataaac------aagaagtacctgacggctttgtgcgtattgaagtagtgttaccggagcggcaggctttcattgttaaaaagtgggctgacgaggca------aaacgtaaacaggaagaatag----------------------------------------------------------------------------------------------------------------------------------------------------------------------------atgaccaatgtcgt---taaatttcctcgtcaagaggac----------------agtaaaccgcagcagggccag-------------------------------------ccggtcgagaatgct--gccggtcaaacatcagggagc-------------------------gccatgcgaaatatcatgcatggtgtcattggtgcggtgtacatggtgctggtcattctctggattcctgttcgctttctgctgatcgcgaacgttgtcattcagtttttcaaaatgatgtttaaatggagtgatggcccgtttgctgcag-cctggccgtttgtgatcagtttccttgtgctggctgccctgacttatattatggcaacatggaaacctaaagtgccgtaa------

>pMNCG082
-----------------------------------------------------------------------------------------------------------------------------------------------------------------------------------------------------------------------------------------------------------------------------------------------------------------------------------------------------------------------------------------------------------------------------------------------------------------------------atgcgctgtca-----------------------------------------------------------------------------------------------------------------------------------------------------------------------------------------------------------------aagcggc-gaggcatttatgactaaagaagaaaaagacgctcaac-----------------------------------------ttgaacagctaaaaaaagctgcacaggcacagcgcaccaaatcagtagaaaagaaaaactcttctaatcaactttcgctttttgatatagcgccttgg-ccggactctatgagagccttgccgaacgattatgcccgttcagcgctttttacagtcaaaaacaaacgccagccgcga-gaagcactgcagaagaaagaaatctatcac-attaataaagacatccgtatcacctataccgggcttgaactgcgtgccgatgacgacgaactggtctggcagcaggttctggagtacgccaagagaaaacctataggtgctccaattacgtttagtttctatgaactctgccaggatcttggttggtcttataatggccgttacatcgaaaaggcagaagaatgcttaactcggttacaggctactgcaatgcagtttatctctgatcgtatcggccagctggattcggtttcgttgataggtcgttttaaagtgttagataggggaaa---gcgttcttcacaatgcgaagtaatcattgataaagaaatgattcttctttttgctgatggacattattcaaagtttgtttgggaaaagtaccgaaaactgt-ctccc-actgcc--cgccgcttgtttgactatttcagttcccaccgtgatccgtatccaatgaaactggaaacgtttcgtcttatgtgcggttctgaaacatctacgccacgtaagtggaaacaacaggttagtaaggcttgtgat--gaacttaatgaaagcggattggtttataacgccttcgtcaatggttcattagttggttgccaacggtccaatcctgagccgatcaaagctcctgacgggaaagacggtgaaggcgacggagagtga------------------------------------------------------------------------------------------------------------------------------------------------------------------------atggaatccattgctaatgccctcgatgtagcccttcctgttctccttgaaacaactgatcttgatgaacacagccttatgctgatggctgatggaaaacctgt------------taagagccttccccctggctatgtaagagtgtccgtcatactttccgaacagcaa-gcctttcgggtacgtatgtggagtgatcaggcacgccagaagttaggccaggaagcaaaggcaatgctggaaaaaatgcaggaaaagaaagaca------------gttaa----------------------------------------------------------------atggacgctgtaga-------------------ttccgttgatttaagagcgatagaaaagctcaaaagggacatggggccaagtttgatggaagcgttggaagatcctgaaacgctggaaatcatgctcaacccggatggcaagctgtggcgtgagaaattcggtcagcctatgttctgcatgggaacagtgcctgtacaacgttcaaaaaccattcttcaaactatcgcgggctttcacaaaaagattatcgatcacaaatcgccatttcttgaatgtgaactccctattgatggttcccgttttgcgggtcagctgccgccactggttgcaggtccaacctttgctattcgtaagaaagcctcacgcattttccttctggatgaatatgtagataaaggcgtaatgaccagggcgcaggctgattttatttgtcgcgcaattgccgcgcataaaaatattctggttattggtggtactggttcagggaaaacaacgctgttaaacgccatcattgctgaaatagttcgtcagtttccagacgagcgtatctgcattatcgaagatacgggcgaactgcagtgcgccgcgcaaaattttgttcagtatcacaccaccgttgacgtcaccatgacagacattcttcgtctgatcctgcgtatgcgacctgaccgtattttcgtaggtgaaacacgcggcccggaagccctcgatatgcttgacgc-ctggaacaccgggcatgagggcggcgcggcctcacttcacgccaacaacacgctttctgctctcacgcgtctgcgttcactgatctcacgtaacccgtttgctccgcgagaa---attgagccggtaattggcgaagcggtcaacgtgatcgttcagatttctaaaactactgagggt---cgccggattaaagaaatccgcgagattcagggttatgaaaac--ggggaatatatttcccagctcattgcagcttaaatgaaaacag---------gtctttcccacttcaacctcagcaaacacgcct---ttattgcatttttgggcgcgatgct------gtttttcatggcagctgaacctgctctggcgtcaaacacatctggcggtggcctgccgttcgatgactggatgaccaacatccgtacttctgttacaggaccatttgcatataccgcttccattatcggcctggtcggtgcaggcgcgatgttgatcttcggcggtgatatgaacgggttccttcgtaccctgattttcatcgttcttgttcttagcttcctggttgcggctcaaaacacattgtctgcaatcacagggca-gggtgcagaactggcagcaatgc---------------------------------------------------------tgaccagct---------------------------ctaaaacagggggagtggcataa-------------------------------------------------------------------------------------atg-ttttcaatcctgctggcagcggtccttatctttacatcacaagactggatcgctgccggtgtaggcatcgtgatttgggcgggagcac-ttttcctgttaaggaaaatggctaaatcagatccgatgttacgccaagtttatttgcgtagcctcaaatacagccagccgtattatgcgccccgcgctacgccgttccgcaaaaatacaggaacccaaggcaaacgttatgaaagggtgaaaaaatgaatgaaactttttaacggtaaaaa--------------------------------------------------------------------------------------------------------------aacccctcagcctgatagc---------------------------cctaatccgtatctcaatgcacgtcgttcatggaatatccacat-----gggccatgtgcagcagttcggggcgctgggtattttcattggtgtagcgggtctgc------------ttatcggtctggccgctgtggggggaattacttacatc-gggagccagtcgaaaactgtcccgatggtttatgaacaggacaaggcaggtaactacgtcag----------------------------------------------------------------------cctgacacg-----ggcagaccgtttgccgccagcgaagatcgacgactaccgca---------ccgctgtatggaactttatcgatcacatcagaacggttacgccagatggtgaacta-cagcgtaagtccgtattgcgcacctacgcgtttttgttcccggatgatcccgccacaacaaaagcgaatgaatacctgaatggttcgaaagaacgtaatcctttcacccgtgcaaaaacggaaatggtcagcactgagctgatttccgttctgcagcaaacgccagata-cctggcaggttgactggat-tgagacaacacgtaaccgcgacggaacgttaaaaaatccaccggtccgaatgcgagcactggtcaacgtttatcagaacactaatctgaacgcaaaaattaacgaaaacaatgatgtgatgaacccacatcgtattttcattaaagatttcaactggtcaaaacaactgtaa----------------------------------------------atgaaaaagtcaattatctcagcgttaat-------------------tttgagcttaccgcttctggctaatgcggctcccggtagtgatccgctggccgatcaatatttctctaacaatgagccatcgctcacaccacaggagcgagcagccattggaataggtcagaaatggcagaccggtgctggcagcgtaaccagtaagccatttgcagggccagacggtgcaatcagttacgtgtatacaacgggccagacgcagattgtctgtgccgtactgcagctgtgcgatgtcgctttgcagccaggagagaacgtcaacaata-ttgacgttggtgat---ccacgcgtaacggtatctccttcaatcactggttctggtgcagcgcagcagctgcatctgatcatcaagcctctggatgtgggccttgatacctctttggtcgtgacgactgaccgccgcacatat------------cgtatgcgtgttaaaaccagccgcaccaaatttatgccgtatgtgtcttttacctacccggaagacgcgcaggctaaatgggatgccattcggacgcgtgaagccaagcagctgcgtgacaacacaattcctcaaactggtgaatacctggggaatctggatttcaactacaaaatcagcggttctgctggctggaaaccggtacgtgtatataacgatggcgtcaaaaccattatccagttccctaaaacgatttcttctggcgaaaccccaatcctt-ctggttgtgcgtaaagaaggcgggctgttctctaaagacgaaacgcagcaggtaaacctgcgtacccagggagacagaacgattgtcgatggcctgtttgacaaggcatatctggtaattggcgtcggttcgagccaggaaaaagtaactatcacaaggggctaa---------------------------------------------------atgaaagcagcaatgaaattaacctctgctatggtgctggccgcaagcctgttaatgactggctgtgtctcttcgggt---------tatggcaactattcaaatgccagta---tgttcgcttctacgagcatggcagataacaccgttgcgcatctggcggcgctgtatcctccgggacgtactacgttcacgatgaaacagcc---tgccaaagatcagttcggttcggcacttgttcagcgtctgcggtcgcggggttatgccgttattgaattca----------------------------------------------cga--------------------------aagacggtaagcctcagagcg-ccctg--gcaaattcaggg------------------------accactcttggttatgtcgtgaacaccgtcgcgc------ctaacctctaccaggtcacaacgtatgttggtggcg---tcacgttaagccgtggtttcgctctggcaacagacggaaaagcatacccggcaggcccatggactcgcgaggaataa------------------------------------------atggctgacc------------------aagataaaatgtcccccgacgcctctccgggcg---ttgcgaacaaaaccggt---gtacgccgcgttaacaaaagacctatgtacattgctataggctgtgtggctgcattctgccttgtcgttgcatacgtcgcgaataaacgtgccaaccagggcgcgtctgatacggcagaaacgactgttcaacgtggcagcagccgcgatacctcagcaatggcaatggatgttatgggaggcgg---------------------tagttccgggcttattgaagca------------------------------------ccggcaacaccgccagagattccgaaacagg------------atgataaaaccaaaccgagcacagattatacagcgg---ttcccgttgcgccggtggctgatccagatcagccgccagttccgcaacg--------------------gtcggaatcgccacg------gcagaatgatccagaagcagaccagattcgtcgcaataaaatgcgtgattttgttgaggccgtaaaagctaaaacggaagt-----gagcctgcctaaccagctggggcgtt-caaccactg----------------------------caggcaatacaccgcaaacccgcgatgaaatgctgcaggaaatcgctaacgttcgccgtcagatggaacagaacaatgctggcgatgctactgcaagttatgacgctcaggttcagagaatccgggcctctatgaatgg--------------cggcgcaga---tagcggcagcgatactggta---------------------------tgcagctggcatcagtgggtggtgcttccgtttcccgaaatgacatcaaccagttc---ggtaagaaagggcagggtgacagatggttactggatgaaaaagtttctgcaccacacagccagtatgaacttc-gtgcgggctgggtcatt-cctggcgtcatgattagcggtattaactctgatcttccagggcagattgttggtcaggttgctcaggacgtttatgactcagcaacaggcaaataccttcttatccctcacggaactcgcgtgatagggacatattcaagcgatgttgcctatggtcaggaaggggtcatgattgcctggcagcgtctggtattcccggacggaaaagctcttgatttaggctccatgccgggtgcagacatggcgggttattctggtttccgtgatcaggttaataaccattacttccgtatctttggtaacgctctgctgctttccggtattaccgcgacaattgcttatt------ctcaggatcgcgaccagaacaataacaactcgaatcaggctccgaacatgagcagtgaaatgagtgcagcgctgggtcaggtattcggtcaggccattgcgcaggttgtacagaaaaacctgaatatcgcgcctacgctcgaaattcgtccgggttatcgcttcaatatcatggtcactaaagacctggcattcacaaagccttatcaggcatttgactactaa---------------------------atgaataaacgt------ttcgttttagccgctaaaaaagcgttactggcttccttcgtggcgtcaatcatggcatt------accggcgaaagccggtatccctgtcatcgatggtactaatgtggtgcagaccacaatcagcgcagtcaataacgttcaggctgtggctaaa---------------------cagatccagcagtaccagacgcagctgcagcagtatgaaaacatgctgaaaaatacagtcgcacctgcggcatatatctgggatcaggccaattcgaccatcaacaaattattgcaggcgcaggacactcttaattactacaaaaatcaggccgggagtctcgattcatatctgaaacgttatcaggatattaactattacagatcgtcggcgtgctttaacagtaatgttgaatgtactgcggatgaaattagcgcactgcgtaaagctgaacag---aacaactctgaggcacgtaaaaaggctaacgacgccgtgtttaaggctctcgatcaacagcaggaaacactgcaaagcgatgctgataacctggcagatttgcaaactcaggccaccggcgcgcaagggcaaatggaagctattcaggccgctaaccagcttgccagtgctcaaacaaaccagctgctgcaaatccgctcgct-tctggtagctcaacaaaacgctgcagcaacact---------ggcgcaggctcaggcc--gataagg---aggcccagcaagcggctgcatcagaaacttttagggcaggga---------------cttat----------------accaaaagccccgctcaatcttggtaa----------------------------------------------------------------------------------------------------------------------------------------------------------------------------------------------------------------------------------------------------------------------------------------------------------------------------------------------------------------------------------------------------------------------------------------atgaaattcaggcatctaatttatccttgcttatctgtgttgctgatattaatcagcacacag---gcacaggctgcaccattagatagtgctgggttgcttgatgatatccttaaccgctttgcaaatgttgccagcacttgggctggaaccatacaaaattacgcgacctggatattttggtcattagcggtaatttcaatggtatggacattcgcaatgatggcaatgcagggcgaaggattatcggcagctcttgcggaagtagttcgtttctttgctgtgttaggttttttcttctatctgctaaaaaacggcccggcaatatcggtagatattcaggattcattacgtcaactcgcggctaatgcttctggtttatcaaaatcat---------------tctcgccttcgggcattgtagatatagggtttgatatcgtatcgagagtcgttgaccagtcttctatttgg-----------tccccggcagactccactgtcggcttgattttagccggagttattctatgcgtattagcacttgtcggtgtgaatatgcttcttctgctgattaccggttggattttaagttacggcggtattttcttactcggttttggggggtctcgttggacttcagatattgccattacatacttcaaaacagttctaggagttgccctgcagctgttcacaatggttctaattgttggtattggaaaatccttcatagaccagtattaccaggcaatgggc-gctgacgcagtaca---------aatgaaatctatgtttgtaatgcttgtagcctcaattgttcttttggttcttgttaataaagttcctcctatggttggcagtattgtaggcggtgcttcaatgcaagg--cattggtg---------gctttggtgccggtgcacttattggggctgcagctgcagca---------ggagccgcaatagcaacagctggcgctgcggcggc---ggcaggtgcagcaaacgctgccgggggcgcatcagcactcaaagcagcgtttgaatcag------------cacaagcggcgatggccgaagaatcaggtt-------------------------------------------ct------------------------ggcggttctagc---------------------------------------------------------ggttccggtggaggattt---------------------------------ggcggcggggaagataccggttccgtagatacttctggaggccaaccatctggcggttccggtggttcgtctgcagga-------------------agcagtt----------------------------------------ca-----------------------------------------------------------------------------------------------------------------------------------------------------------------------------------------------------------------------------------------------------------------------------------------------------------------------------------ggtagctccagcg-----------------------------gaggaagtca-ggggtttgcttcatctttctc------------acgagctggccgcatggcttctcacatggcgagtagtttggctgacggcatggccgcacgcaatgcggccaagcatgactcaaaaa---------------tcagcgcggcaaaagacactattgcacagactgcaggtgg----------------------------------------tcagcttgcttctcaaatccgtgcgcaaacagctgcgcgtcagtctggtccgatg---------------------gtttcagatgacacggctatgcagggtgctt-----------------------tcgccagtaacgataa-cgccagcaca---aatcagtttagtggtgacggtctgagtggaagccagccagatac------------------------------------------------------------------aggcaatgtttctgga----------gagtcacaggctc--------------------cacagggcagtgatgaatatg------------------------------------------aacagtt----caaaaacaaacaaaacttctaa------------------------------------------------------------------------------------------------------------------------------------------------------------------------------------------------------------------------------------------------------------------------------------------------------------------------------------------------------------------------------------------------------------------------------------------------------------------------------------------------------------------------------------------------------------------------------------------------------------------------------------------------------------------------------------------------------------------------------------------------------------------------------------------------------------------------------------------------------------------------------------------------------------------------------atgagagtattcattgcagaaaaaccaagtgttgcaaaagccatcgctgaaatattaggcgcaacgaataaaaaagacggttacattgagtgcggtagtgactatgtgacctggtgttttggtcacatgtatgagcaggccgaaccggatgtgtatacaccagataatgtgccgcgcaatgagagcggcaaaaaaatctggcgagaagatgatctgccaattatcccggaaaagtggattattaaccctcgtgaagat------gctgagaaacagctgaaaactatccggcatttggttgaacgggctgacacaattgttaatgctggcgacccggatcgcgaggggcagttactggttgatgaaatcctcga---tgacatgggatgcactaaaccggtcctgcgttactggtgtaatgcgaatgatacggtaagtgtcacaagggcgctgaaaggacttgagagcaacgataaatatgtgaattttggtcgtgcagctcttgcgcgtggccgggctgactggttggttggcatgaacctttcaagaggattcacgctgtcggcagcgcgtggtggctcgcgggttctgttgacggtcgggcgagtacagacaccaacgctggcgcttgttgttgcccgcgatcttgaaattgaaaacttcaaaccaattccgtatcacaatatcaaagctgtctttaaacatgaaaaaggggcgtttgttgcgggatggcaggccagagaagatcagcctggtcttgattctgagggaaggctgattgacacaaaagaagccgacaagttagtcgcggctttaaccgggaaaaccggtaaggttgtggaatataagcaagagcctaagaaaaaatatcaccctaaagcctattctcttggcggtataacaggtgttgcttcaagcaagtttggttattccggtgagcaagtgctggctatatgtcagtctctttatgaaacgcataaacttaccagttatccgcgttctgatagctcttatttgcctgaatctcaacacgcagatgcgcctcaa-------------------------attctggattctcttcgggctacttatccgggaataactgccctaatcgataaggctgatccaaaagtcaaatcaaaaacttttgatgactctaaggttacagcgcatcacggcattattccaacgatgcacaaaggtaacgttgagaggcttacgccagaagaacgtaatatttacgacctcatcgtaagaacgtacctggctcagttttatccagtgcatgaatataaagcgacgacaattattatt--gatgttaatggtgaaacgtttggggccggtggccgcgtaaccactaaaaacgggtggaaagacgtttattcag------------------atggagaggatgaagacg---aagaaaat---gagtctgaacagtctcttccatcaatgaaaaatggtgacgaaattgtttgtgctcaggcacagcgtcaggatgccaaaactaaagcaccacgtcgctttaatgacggtacgctc------------aacaccgcaatggaaaatattcataaatacgttgaagacccggcgcagaaaaaattactg---------------------cgagaaggtgatggtatcggtacatcag-----ctacccgcgccacaatcgttgccgagttaaagaaacgtggctttatcgaaaacaaaggcaaagacattatcagtaccaggctgggaagggggctgatagccattctgccagaactggttaaaagcccggtcatgacagcaatcaacgaacgtatgttgctggaaattgaacagggcaaacgtgacgttgattcctttgtgaagatgcaggaaaaatttgtacgcgatcagattaaggtaattaacgctggagctatcaaagtcgccggtg---------------------------------------------------------------------------------------------------------------------------------------------------------gtgtgcaaatttctgacaagtacaaatgcaaggtatgcggcaaagggcttattcgccgtccgtcc------------aaaaaagccggtcacttctggt---cctgcagcggttatcccacctgtaaggaatcttacccggatattaaaggtagtccgaactataac------------------------------------cccgtaaaacgcgcttaa-----------------------------------------------------------------------------------------------------------------------------------------------------------------------------------------------------------------------------------------------------------------------------------------atgaaaaaagtgacccggtacgctgccattgg---tgttatttcagcttcattgattggtgcagttgtgtgtggccttggatatgccgccgggttacgcatcaataccacgaaaagtatccctgttggcttgtacaaaatcagccagaaagcgccagagaagggcgactatgtaattttctgcccgcctgaaaaggctattttctccctggcacagaagcgcggttacatcggcagcggcttttgtcctggggggtatggcgagatgatgaagcggattttagcggctaaaggcgatgaagtcgcttttcgtgatgatggtgtttacgtcaatggacagttattgccttacagcaagccgttaagtgctgatccgggcggg-cgtaaactgcc-cgccattcgtgaagt--gtacacgttaggcaaatctgaactgttgctgatgactgaccgcagcgcatcatcatttgacgggagatacttcggcgcggtcacaaagtcacagattatttctacggtattacctgtaatgacctggtaa------------------atgagaaagcctaataacgctgtagggccgcaggtccgtaataaaaagaaagctgcgagagggaaactgatcccggcgatggccatcacttcactggcggctggcatccaggcggccacacagtattttgcttacagctttaattatcaggaactgctggggccaaacttcaatcacatctatgcgccgtggtcctatttcaaatggtattcagcatggaatgaccgtttacctgatgcgttttttgcagcgggcagtgtgggggcgacggtcgctgccggtggtctggtcctgactgcactgacaagtatgatgaaagcaaactcatccaaggcgaatgaatatcttcatggttctgcaagatgggctgacgagcaggatataaaagctgctggcctgctg--------------------gggaatgatga-------------------------aggggtttacgttggcgcatgggaagacaaaaacggccagctgcagtatctgcgtcacaacggcccggagcacgttctgacatatgcacctacccgttcgggtaaaggtgttggcctggttgttcccaccttgctttcctggaaacattcaacggtagtggctgaccttaaaggtgaactgtgggcgatgacggcgggctggcgtaaagaatacgccaagaatctgtgtctgaaattcgaacctgcagctgccaatggttccgtcgcct-ggaatcctctcgatgaaatccgtgtgggtactgaaaacgaagttggcgacgttcagaaccttgccacgctgatagttgacccggacggtaaaggactgaacgaccactggcagaaaacatcacaggcgcttttagttggtgtgatcctccatgtgctttacaagcacaaaaatgatggtacgccagcaacgcttccgtatgttgattccatcatggccgacccggaaaga-ggggctggggaactgtggatggaaatgacgcaatacggccacgtaaacggcgagaatcatccagttgtgggtgcagctggccgagacatgatggaccgcccggaagaggaagccggttccgtgctgtctactgcaaaatcttacctcgcccttttccgtgatccggttgtggcccgcaacgtcagcgagtcacattttaaaattaaagacctgatgaaccatgacgatccggtttccctgtacatcgtcactcagccaaacgataaagctcgtctgcgcccgctggtacgaatcatgctgaacatgattgttcgcttgctggccgataagatggagtttgagcgcgtcaataacaaccttacgctgtggcagcgctttaaacaggcgtttggtttttctgtccagggaaccaaa--------agagtacagacgaagaaaacctacaaacatcgtcttctggctatgatcgatgagttcccaagcctgggtaaactcgaaatcattcaggaatcgctggccttccttgcgggttacggcatcaagttctacctcatctgtcaggatattaaccagctgcgtagccgtgagacaggttacgggccggatgaaacaatcacctcgaactgccatgtgcagaacgcatacccacctaaccgtaccgagacagccgagcacctttctaagctgaccgggcagacaacggttatcaaagagcagatcacaaccagcgggaaacgtgccagcgcgatactgggtggcgtgtccaaaaccatgcaggaagtacagcgcccgctgctgactgtggacgaatgcctgcgtatgcctggacctaaaaagaatgcagaaggtctgatcaccgagcgcggcgacatggtggtttacgtggcagggttcccggccatttatggaaaacagccgttgttcttccaggatgaaa-ttttctcgcttcgtgcctcagtacctgagccaaaaactaccgaccgtattcgcgccgcagctgctgcgaatgatgacgccagtaatgaggctatcgcaatatga---------------gtgatttcgcgtcacatcccaatgcgtaatgttaagaagagtagttttgttgagcttgcaaagtatctgcaagacccgcaaagcaaacaagagcgcgtgggagttattaaggttacgaactgtcatcaggaaaacattcttga----tgcagcccgctatgatatagagccaacacagcggcgtaacacgcgctctgagggcgacaagacttatcacct-tgtcatttccttccgtcctggagaaaaaccgtcacaggaggttctggacgctgcagaagaacgtatctgcgaggctatgggatatgccgatcatcagcgtgtcagtgctgttcattacgacactgataatgtgcatatccatatcgctataaataaaatccatccacaaactcacaacattcataccccctacaacgattacaaaacccgttcagcggtatgcctggcactcgaaaaggaatttggccttgaaagcgacaatcaccgggcaagtaaaacgcgatcagaaaataatgcggcagatatggaaaggcattccggcagagaaagtttgcttggctggataaagagggagtgcgcagatcaattaaagagtgcggctaactggcaggagttacatcaggcaatgcgccagaatgggcttgagttacgccagaaagggaatggattcgttattactggtcccgatggccttgctgtaaaagccagctctgtagatcgctctctgtcccgcgcagcgcttgaaaagaaa-ttaggctcgtttgagtcttccatacccgacacgaaaccttccagaccttccccggaagcaattaagcagcgattcggttcagctgcacacgtt-------------------------------aag-c--------------ggcccggagatcgcccgcctccaatgcgtgaaaaccgacaggttaaccttggcgatgttcccgttatgcagattaacagtggtaaacgctacgagggcaaaccgctgggttctcaggg---ggcaagtacctcagctctttacgggcgctaccagagtgaacagcaacggcttacagctgcccgtaacgaagcactgcgcctggcaaaggttaaacgtgatcgcctcattgaaaacgccaaaaggtcaggccgtttaaagcgggcagctatcaagttactgaaagggccgggcgtgaataaacgctatttatatggtctggcaagtaaggcacttggggaagaacttgaacgggcaaatgccatttataaaaaagaccggcaggcagcttatgacattcataaacgccgtacatgggctgactggctgcagttcaaagccgcaggtggtgatgatgaagcgctgaaaactttacgccagcgaaatgcacagcaggcccgtaaagaggccaacattctgcatggcgataaagt-----caaaaaagatggccgtatccc----------tggactcaaaccggacagcgtaacgaag-gaagggacgattatttaccgcgtgggtgagagtgctatccgtgacggtggtaaacgtctggatgtatcccgcgatgccggtgatgacggtcttcatgccgcactgctgatggctaaacaccgttacggagacaaactcaccgttaacggcagttttgaatttaaaaaacgcattgtagctgtagccgctgcgcgtgagctggacgtgtcatttgccgatcctgaactggaaaagctgagacaaattctgactaagaaagcggcccgcgaacgtgaatacatccacatcccctttgagcaaagaggcaaggcccggcaagccggagccatgtgggacaccgaaaagaaatcctggtttgtcggtccttacgcaaccagagatcggattgaaaaatttatccgaatgaatgaggaaaaagacaatgagcaaagacgacaaagatatgccggaacagaacgaaccg------------------------------atgccagacgaga---acgaagcggcactggaaatgctactggggcaaatgagccaggattc---------------acaggacgaagcacctccactgatgccggaaa---cggatatggagccagcagcagcggaaga------------------------------------------cgaactggctcaggcgatggcgttactacagcaggaagccagccaggaagg---aatgattacacccgtacagggggaagtcgagcagccgaaccaaatggcgaacgaggacatagtaagcccaacgttgcgcgacctggacgccagccgccgcccacagcaaaaaaccgtctgcgagcaatgtccgaactcggtatggttcgcatcgccggaggaagtgaagtgttactgcagggtaatgtttctgaccagctggagcacaaaacagccgaacgtgctgatcaactgcgacgggatttggctggggcaggaggaataacaacgcctgctgaggttaaga------------------------------------------------------------------------------------------------------------------------------------------------------------------------------------aaccgcttagtagtgctgaaaaatatatcaatgaacgtgagcaaaaacgccttaaagggttcgatataccgaaacatagagggtataattcttctgataaaggtctgtttgagtatgcaggccaacgtaaaagcgggctggaaacgttagccctgct---aaaacgggatgatgaaattgttgttatgcctgtcagcgattacaccgcccggagacttagcaatctcaaagtcg---gagagtcggtcacactgaccccttccggttcagtaaggacaacgaaaggaagaagtcgatga----------------------------------------------------------------------atgacgga----------acaagtgaaaactacacgtaa----gcatggcaagcacattcgtgtgccagttctgccagaagaagaagcgattattaagcgcaacgcagatgccgctggtctgagtacagcggcatttctgcgtaaggttggaatgggttatgaagtggaatccatggtcgatattgaacaggttcaggagctgagtcgggtaaatggagacttaggccgacttgggggactgcttaagttgtggctttccaatgacgagagaacccgtaatttttccgcatc------------gctgatcaaaactcttttgggaaaaatcgagtcaacccaaaacgagctacgcacagtaatggacaggatact---------gagcaaatga------atgcctactgcagacaaaaataaaaaacaaagtgaagctgaatcagtgccggtacgccatgctgttcacagcgcccagcaaggaaaaggtggttgtggtaaatccgttagtaccgctttgctgggaatgtacaagattagcaaaggtgaactaccgctgtgcatcgataccgatccgctcaatccgacattctctaattatgaaaaactgaacgtccgacagctgaacatcatggaag---gtgatgaaattaatcagcgcaaactggataccctcatccagtggattgatgaagccggtgacagggacgttattatcgataacggcgctccgtcatttattccgttatcaagttatatgattagccagcaaatccccgccctgc-tttatgaaatgggtaaacagcttgtcattcatatctcgattgt-gggggggcaggcacatgattacaccgtcgaggggttcaaggcgatggtggagcaatatccgtcagaaacccgttttgttgtctggcttaacccgtattggggcgcggtggaatccgatcaggga------------gtgccattcgaagaatcagaagcgtacctgatgaataaagacaaggtggatgcgcttatccgtttgcctacgctc-aaaaaagagttacacggccaggactttgccgacatgctggaaaactacaagaccttcgatgaggccattgaagataaatcattatctattatggttcgccagcgtctgaaacaggttcgtgcccttgttttcgaacagcttgatttagcaacggtgatctga------------------------------------------------------------------------atgactaaaaaaaattcttccggccttggccttgataccgttggtgatctctccgactttcttgatgcgtctgcaggtgctgag------------------ggtaaaccactgatgctggacgttgatgcgattgatcccgatcctgaacaaccgcgtaagcaggacaacccagggttctcagaggaatccattaaggagctggctgataccattaaagcgcgtggtgtgaaaatgcctgtctccgttcgcgagaacccggagcaagcggggcgctatatcattaaccatggagaacgtcgctggcgagccagtaaagtggccgggaagaaacaaattcccgcatttatcgataatgactatagcgacgatgatcaggtcattgagaacatccagcgtaatgacctgacggcgcgtgaaattgccgtacacattggccgcaaactggctgagggggtatcaaaatctcagattgctaaacggcttggcaagtcgccagcgttcgtaacccaacacgcagcgttgctggatctgccggattgtatagcagatgcttttaataaaggctcaatccgtgatgttaccgtagttaatgagctggtaacggcttacaagcaagacccggaagaagttcaaaaactgcttgaagagaacgagggtgaagacattacccgtagtgcggtgaaagttttccgtgagtt-cctggacgaaaa--------------------agaatcc-agcaagcgtgatcctgataccattgacgccttcaatggccgtaccgattc------------ggaagctgccg---------------aagatgatacggacgg---ccacgatgataacgatgtgaccgataaggtcc-----------gtaagacgccagaaaaggaaaccgatcctgataaattcaaaaaggctattgttatcgttgagtacctgggggagcagggccgccttatcctgaccaagcgcccaagtgaagaagggcttgcctggattaagtttgattcaactggtgtagaagaagagctaaatctcgaaaacgtgaaaataatttgccttattga--aggataa-atgtttgcggtgtcattgaggcgtccagtcaaagacgttgaatttggaagtaaatttatgacgactgttaatagtaatgacccgcacgttgccaaaactggcga---------tgaaaaaagtgaaaaaaaacgcctgactaatgaagtatttgcaagagttacc---cgaagcttgaatgttggtaagcaaacgcttgaaatcgcttacggcgtactggttgaagggaggccgcagaaatattttgttgaaacactggatatttctcgcggggctgtttctcaggcagttaacagagtgtgggatgcctataaac------aagaagtacctgacggctttgtgcgtattgaagtcgtgttaccggagcggcaggctttcattgttaaaaagtgggctgacgaggca------aaacgtaaacaggaagaatag----------------------------------------------------------------------------------------------------------------------------------------------------------------------------atgaccaatgtcgt---taaatttcctcgtcaagaggac----------------agtaaaccgcagcagggccag-------------------------------------ccggtcgagaatgct--gccggtcaaacatcagggagc-------------------------gccatgcgaaatatcatgcatggtgtcattggtgcggtgtacatggtgctggtcattctctggattcctgttcgcttcctgctgatcgcgaacgttgtcattcagtttttcaaaatgatgtttaaatggagtgatggcccgtttgctgcag-cctggccgtttgtgatcagtttctttgtactggcagccctgacttacattatggctacatggaagcccaaagtgccgtaa------

>pMNCI060
----------------------------------------------------------------------------------------------------------------------------------------------------------------------------------------------------------------------------------------------------------------------------------------------------------------------------------------------------------------------------------------------------------------------------------------------------------------------------------------------------------------------------------------------------------------------------------------------------------------------------------------------------------------------------------------------------------------------------------------------------------------------------------------------------------------------------------------------------------------------------------------------------------------------------------------------------------------------------------------------------------------------------gtgaagatcacctacaccggcgtcgagctgcgggccgacgatgacgaactggtgtggcagcaggtgttggagtacgcgaagcgcacccctatcggcgagccgatcaccttcacgttctacgagctttgccaggacctgggctggtcgatcaatggccggtattacacgaaggccgaggaatgcctgtcgcgcctacaggcgacggcgatgggcttcacgtccgaccgcgttgggcacctggaatcggtgtcgctgctgcaccgcttccgcgtcctggaccgtggcaa---gaaaacgtcccgttgccaggtcctgatcgacgaggaaatcgtcgtgctgtttgctggcgaccactacacgaaattcatatgggagaagtaccgcaagctgt-cgccg-acggcc--cgacggatgttcgactatttcagctcgcaccgggagccgtacccgctcaagctggaaaccttccgcctcatgtgcggatcggattccacccgcgtgaagaagtggcgcgagcaggtcggcgaagcctgcgaa--gagttgcgaggcagcggcctggtggaacacgcctgggtcaatgatgacctggtgcattgcaaacgctag------------------------------------------------------------------------------ttgtacaactacatcttcttcacgaacgtgctccggctgctcgatgagcggcacatgacgaaaaaggagctatcggacaggtcgggggtttcgatctccttcctgtccgatctcactactggcaaagccaacccctccctaaaggtgatggaggacattgcgcaggcccttgaaactcccctgccgctcctgcttgaatcgaccgacctggacaaagaagcccttgacgccctggccggcggcaaggcacc------------ccgaagcctgccgccaggcttcgagcgcgtggcggccgtgctgccagaacaccag-gcgttcatcgtcaagaagtggggcgaagcgacaaggaagaaacttagagggagttga----------------------------------------------------------------------------------------------------------atgaccgaccagaaaccagaacacaa-------------------cagcatcaaggaacgggcgaagaagaagctcgaacgcgacatggggccggagctgctggccgccctcaacgatcccaagaccgttgaaatcatgctcaacgcggacggcaagctctggctcgaacgcctgggcgagccgatgaagtgcatcggcacgctgcgcgtcgcgcaggcgcaagccatcatcgaaaccatcgcgggctaccacggcaaggaagtcacgcgctccaagccgatcctggaaggcgagctgccccttgatggcagtcgcttcgccggccagctcccgccggttgtgcccgcacccaccttcgccattcggaagaaggccgtcgccatcttcacgctcgatcagtacgtcgaacgcggaatcatgaccgcgccgcagcgcgaggcattgattgcagcggtgcgcgcgcaccggaacatccttgtgatcggcggcaccggctcgggcaagaccacgctggtgaacgcgatcatcaacgagatggtgattcaagacccgaccgagcgggttttcatcatcgaggacaccggcgaaatccagtgcgccgccgagaactacgtccagtaccacaccagcatcgacgtgaacatgacggcgctgctgaaaaccaccctccgcatgcgccccgaccgaatcctggtcggcgaggtgcgcggccccgaagcccttgatctgttgatggc-ctggaacaccgggcacgaaggaggtgctgcaaccctgcacgcaaacaacgccaaagctggattggatcggctcgccatgctcatcagcatgcac---cccgattccccgaaacccattgaaccgcttatcggcgaggcggttcacgtggttgttcatatcgcccgcgtc---gaaggctcgcggcgcatccaggaaatcttggaggtttccgggttcgccaac--ggccagtacatcaccaaaaccctctga------atgcaagcaaccttcccg---gcattccgcctcaac---cgcaacgccctgt---tctacatgggcctcttcgccctcctggcgttcttcctgctggccccccagcacgcattcgcctccgagggcaccggcggctctctgccgtatgagagctggctgaccaacctccgcaactccgtcaccggcccggtggccttcgcgctgtcgatcatcggcatcgtggtcgccggcggcatcctgatcttcggcggcgaactcaacggcttcttccgcacgttgatcttcatcgtcctggtcatggccctgctggtcggcgcgcagaacatgatgagcacgttcttcggccg-tggcgcggaaatcgccgccctgaccgatggcgcgctgcaccaggt---------------caaggtcgccgcgctggacgtggccggcttccccggcgaagccgtcatgcgctgggccgagcgcggccacatcgcggggtaa----atggctctgcgcgcgatccccatccgtagggccggcaaccgagaaaacctgttcatgggcggggatcgtgagctggtgatg-ttctcgggcctgctggccggcgcgctgattttcagcgcccaagaagtgagggcaacggtgttcggcatcgccttgtggttcggcgcgc-tcttcgcgctgcgcctcatggcgaaggccgatccgaagctgcgacacgtgtacctgcggcaccgccggtaca---agccgtactacccggctcgcagcacgcccttccgtgacaacacgccgagtcaagggaagcaatacaaatga------------atgagcatcgccgacaccctcaagggcttga------tcttcaagaagcccgccaactccgccgagc------cgcgcgatccgcgccgctcgaaggaaccgctcgc-------------------cggcggccgccgtgcgggcg-aggcc---------------------------gagaacccctacctggccgcgcgccgcacctggaacgatcacgtgggcggcgtcgtctcgcagcgccaaacctggcagg-----tgatcggcatcctgtcgctgt------------tgatcgcgctggccggcgtgggtggcgtgatccacatc-ggcagccagtcgaagttcatcccctacgtggtcgaggtggacaagctgggccagacggtggc------------------------------------------------------------------------------------cgccggcccggtgcaggccgcagggaaggccgatccgcgtgtcatccacgccgccgttgcggactggatgagctgcgcgcgcatggtgtcgcctgacgtggccttg-cagcgcaagtgcgtgttcaaggcgtactcgatgctcgcccccaacgatccggcgacgccaaagatgaacgagtggttgaacggcacgcccgattccagcccgttcaagcgcgccgagaaggaaatggtcagcgtcgagatcaagaccgtcatcccgcaaacgcccgaca-cctggcaagtcgagtgggt-ggaaaccacgcgcgaccgccaaggcacgctgaaaggtcagcccgtcacctggcgcgcgctcgtgactacctac---atcgccgaggtcacgcccaacaccaccgatgagcaactgcggaacaacccgttgagcatctacgtgcgtgattactcctggtcccgcatccaatga----------------------------------------------atgaagaaaaccctctccgctttgatcgt-gggcgctgctgtggcg---------gtgccctccctggctctggccgcccc---tggcgacgacattgccgacaagtatttcaacaagaccaacccgacgctgaccgctcaagagcgcgcggcgctcgccatcgccaaacggtgggaagcgggg---tcggcgaccggcatcaagccggtggccggctcgggcggtgccatcaagttcgtgtacggcgcgcagcagccgagcatcgtttgcgcggtgctccaggtgtgcgacgtggccttgcagcccggcgaacaagtgaactcga-tcaacctgggcgacacggccaggtggacggtggaaccggccatcaccggcagcggcgcgaccgaggttcagcacctcatcatcaagccgatggacgtgggcctcgaaaccagcctggttgtgaccacgaaccgccgcagctac------------cacttccgcctgcgctcgcatcgcaccgagtacatgccgcaagtctcgttcacgtaccccgaggaagcgcaagccaagtgggacgcgatccagcgccgcgagaagcaggaacgcaccgacaacaccctgccggcgacgggcgagtacctgggcgatctctcgttcgactatgagctgtccgggtcggcgagctggaagcctgtgcgcgtctacaacgatggccgcaagaccatcatcgaaatgcccggcacgatgcagcagaccgaagcgccgacgctc-ctggtcgtgcgcaaagagggcggcttgttcaccgacgacgaaacggtgctggtcaattaccgcgtgcagggcaatcgctacatcgtggacacggtgtttgaccgcgcgatcctgattgccggtgttggcagtagccaagaccgcgtgaccatcagccggaggaagtga---------------------------------------------------------atgcgcaagatcgtctctctcgcgctgctcgccctcgccctgggcctcggcggctgcgcaaccacc------agccagtacggcaacttcgtccagtcggccg---cgctcgatcagcagaagctcgccaccgacgcggtgcagcagctcgccacgctgtacgcgccggcgcgcacgcgcctggagctgcaacagcc---gacgcccgatccgttcggccaggcgctcgtcaagtcgctgcgcgacaagggctatgccctcctggagtacg-ccccggccggcgcttccacgcaggccc------------------cggcctcggcggcatcgca---ggcgagcgcaccggccacca---cggcc--------gcgtcgggcggc------------------------ctgccgttgcgctacgtgctcgaccaggctgg---cgactcgaacctgtaccgcctgaccttgatggtcggcaatc---aatccatcacccgcccttacctg---gcgcaaaacggcacgttcgcgccggccgggtactgggtgcgcaaggagtga------------------------------------------atgacagaaa---------------acgccgatcagatggcacctgacgcttcgcctggcgaagtgtccaagaaggcgggc---gtccgtcgcgtcaacaacatgcccatgtacatcctcggcggcgtcctgctgtcgttcgtgctggtcatggccctggtcgcggcggatcgcgcggccaagcagaacgc---gccggcggacggccccaaggagaaggccggc------aacacgtcgatgttcgccaaggagatcgcaggcgacaa---------------------gaccggcggcttgat------------------------------cgagccggcaagcccgctcaaggtgcccgacatgccgac---------------------------cggcccggcgtcggctccgc---------tggagatcgcgcggccgtccaacccggacgcgccgccggccccgccggccaa------ccccggca---acccgggccagccg--------gtgaacgacgacgaggcccagcgcatccgcatggcgaagatgcagatgttcggcgaagccgtgaaggccaagaccaccgtgcgcgtggatgccccgcgtagcaacggctccgcgccgggtgg----------------cccgagcacctacaccggcacgccgcagacgcgcgatgaaatgctgaaccgcatcgcagcggtgcagcagcaaatcgacgcgcagcgcagcaacgatccgaccgccgcctatcaagcacgcctggcgcagattcgcggcatgggcgt--------cggtggtggcggcgcggctccggccgccggcggcatgggcg---------cgggcggtgcgccgcagctcctgcaaacctcgaccagcggcggc------gggcgcaacagcatggcgcagttc---ggccaaggtgggcagggcgaccgctggaagctggattcgcagccggaagcgccgcgcacaccgttcgagctgc-gcgcgggcttcgtcgtg-ccggccacgctcatttcgggcatcaactccgatctgccgggccaaatcatggcccaggtcgcgcaggacgtgtacgacacaccgaccggcaagcacctgttgatcccgcagggatcgcgcctcgtcggctcgtattcgagcgacgtggcctacggccaagcgcgcgtgctggttgcgtggcaacgcatcgtgttccccgatggcaaggcgatggacattggcgcgatgccaggcgcggacagcgcgggatacgcgggcttccacgaccaggtgaacaaccactatgtgcgcctgttcggctcggccttcctcatgtccggcgtgacagcaggcatcacctaca------gccaacgccagaaccaggccacaaa---cacctatggcgcaccgagcgccagcagtgccctaagcgaagccctcggccagcagctcggccaggttacggcgcaactcatcgccaagaacctgagcatttcgccgacgctggaaattcggccggggtatcgcttcaacgtcgtggtcacgaaggacatgacgttttccaagccgtaccgttccttcgattactaa---------------------------atgaagccg---------aagtttttagccgctaaattggccctcgtcattgctgtttcgagcacgctggcggtca------cacctgtgcaggctggcatccccgtcatcgacggcaccaacctgtcgcagaacatcatgacggccatcgaatcggtggcccagacgctcaag---------------------caaattgagcagtacagcacccagctccagcagtatcaaaaccaactccagaacacgatggccccggccgcgtatatctgggatcaggcgcaatcgaccatcaacgggttgatgaacgcggtcaacacgctggattactacaagacccaactcggcagcctggacagctacatcggcaagttccaggacgtgaactactacaagaactcgccgtgctttacgg---cggcagggtgctccgacgcggaacgcgcagcacttcggaatgtggcccag---ctcgcgagcgagtcgcagaagaaggccaacgatgccttgttcaagggcctcgataggcagcaaacgaatctcacggccgatgcagcgacgttgcagcgtcttcaatcggcagcgcagggcgcgcagggccaaatgcaggccatcggctacgccaaccagctcgccagccagcaggccaaccagctcttgcagattcgtggcct-gctgatcgcgcagcagaacgcgatggcaaccaa---------gatgcaggccgacgcc--gacaagg---aagcccagcaggcggcagcggccgcacaactgcgccagggca---------------gctac----------------cgggccagcccggcgcgcacctggtaa-------------------------------------------------------------------------------------------------------------------------------------------------------------------------------------------------------------------------------------------------------------------------------------------------------------------------------------------atgccagccaatctaaaaa-------------------------------------------------------------------------------ccctcgccctgccgctgttcgtc-----------tggctggcgttcttcgcggtcgat---gcccacgc---ggccatcgacaacgccggcgtgttcgatagcgtgctggatcgctaccaggccgccgcgagcggctgggccggtgtcatcaccacggccgcaacctggctcttctggacgctggttgtgatctcgatggtctggacgttcggcatgatggccttgcgcaaggccgacattggcgagttcttcgcggagttcgtccgcttcacgatctttaccggcttcttctggtgggcgctgaccaacggccctaacttcgcctcgtccatctatgcgtcgttgcggcagctcgccggcaacgcgacgggcctgggcaatgctc---------------tgtcgccctcgggcatcgtggacgtgggctttgcgatcttcgacaaggtgatggatcagtcctcggtgtgg-----------tcgccggtggacagcatggccggcatcctcatggccgtggcgatcctggtcatcctggccctggtcggtgtgaatatgcttctgctgctcgcgtcgggctgggtgctcgcctacggcggcgtgttcttcctcggcttcggtggttcgcgctggacttccgacatggcgatcaactactacaaggtcgtcctgggcgtggccgcgcagctcttcgcaatggtgctcctggtgggcatcggcaagaccttcctcgatgactactactcgcgcatgagc-gccggc---atcag---------cctcaaggaaatgggcgtgatgctgatcgtcgtcatcatcctcttggcgttggtcaacaagattccgccgctcatcgccgggatcatcaccggcgcgagcgtgggcgg--tgccggcatcggcca---gttcggtgcaggcgctgcgttgggtgccgcaggcatggca---------gcagcagcggccgcgaccggcggcgccgctctggc---cgccggcgcagcctcggccgccggtggtgcctctgccgtcatggccgccttctcgaagg------------ccaatgagaacgtgtcggcaggcacggacg------------ttatgtcggccttctcgggc----------------ggcggc---------------agctcggg---cggc------------------------------------------------------ggtgcgggcggcggc---------------------------------------ggcgacgccggcaccggc------agcacgcccttcgctcaggctgcgggctttagcggcagctccggcggtggctcttc---gtcgggt----ggcggcagcccctcgaccggcagcagctcggg---------------cagctcgaagggcggcgataa------------------------------------gggcggcggcaaagc---------------cgacgcc------------------------------------------------------------ggcg---------gccagggcagcagctcgacggccagcaccggcagcagtgccgac------aaggccgccaagaacgaaccca--agcccgccggcggggcagggcaaggg----------------cagcaggccgcaccg---------------------------ggcagcaccggcc---------------------------------------ccggcttgctcgcatcggccgcatcggccctcggcacggccggccgcatcgccgccgacgccggcgcgaacttggcgaagggaaccgccgatgttgccaaggccaaagccgcgagcctgc---------------gcgaagccgcagccgagcggatcgccgacaccactggcgg----------------------------------------aaagatcgccgccgcgatcaaggcgcaaggaagcggcacg------------------------------------gccga---gaacatcgacgtgcccgacc-------------------------------agc---------agcccgcgccgagcttcggc-----gacaacagcctggcaggcggcc------------------------------------------------------------------------ccgccgatgccgatcccgag-------------------------------------------tccgaagtagctgcgttcgcc------------------------aaccgcgagcaagg---------------ccgcgacggcacaactgcgtaa------------------------------------------------------------------------------------------------------------------------------------------------------------------------------------------------------------------------------------------------------------------------------------------------------------------------------------------------------------------------------------------------------------------------------------------------------------------------------------------------------------------------------------------------------------------------------------------------------------------------------------------------------------------------------------------------------------------------------------------------------------------------------------------------------------------------------------------------------------------------------------------------------------------------------atgcgccttttcatcgcagaaaagccgtccgtcgccaaggccatcgccggcgagctgggcgcgaccggcaagggcgacggcttcatcgagtgcggcaccgacaaagtgacctggtgcttcgggcacatgctcgaacaggccgaccccgacgagtacacgcccgatgacgtgccgcgcggccagtccggcaagaaggtctggcgcgtcgatgagctgcccatcatccccgagagctggattctcaagcccaaggacgac------gcgaagaagcagctcgccgtgatcggcaagctgctcaaggaggccaaggagatcgtcaacgccggcgaccccgaccgcgaaggccagttgctggttgacgaagtgctgga---gcacttccgcaacagcaagccggtgcgccgcttttgggtgagcgcgcaggactccgtttccgtcaagcgcggcctggccgcgttgaaggagaacaccacctatgcaggctgggccgacgctgcacgcgggcggcagcgcgccgactggctgatcggcatgaacctcagccgcgcgtacacgctgcgcgcgcagcgcggcggctcgcgcgccctgctgaccgtgggccgcgtgcagacgccgacgctggccctcgtggtcgcccgcgaccgcgagatcgaggcattcaaggccgtgccgtaccacaccatccgggcggtggtgcagcacgccggcggcagcttcgccgccgcatggaaggcgaaggaggatcaagccggcctggacagcgaaggccgccttgtcgataccgccgtcgccgacgccctggtggccgccgtcaagggccagccgggcaccatcgccgcgtacaaacaggaggccaagaagcagaaccagccgctggccttcgccctgtccgacattacggcactggcctcggccaagttcggctacagcgccgaggacgtgctgaacacctgccaggcgctctacgagacgcacaagctgacctcgtacccgcgcaccgactgcgcctacctgccggagtcgcagcacgccgacgcgccgcgc-------------------------gtgctggaggcgatcaagcacgtcaaccccgaactggccggcctggtcgatggtgccgatccgcgtatcaagtccaagacgtgggacgactcgaagatcaccgcgcaccacggcatcgtgccgaccatgcagaagggcagcaaggccgccctcagcgagcgcgagcgcaacatctacgacctgatcgtgcgcgcctacctggcgcagttctacccgctgcacgagtacatgcagaccaccgtgggcgtc--gagatcgcgggcgagaacttcgccgcgagcggcaaggtagtcacgcgcaacggctggcgtgacgtgtacagcc------------aggccgacgaggaaggcgagaaggacgaggacgacgacagcggcacgcaggccctgccgtcgatggcccagggcgacgccgtgacctgcacggacgccacccgcaaggacgccaagacgaagccgccagcgcgctttaccgagggcacgctg------------atccgcgcgatggagaacatccacaagttcgtcagcgatgccgagcacaagaagatgctg---------------------cgcgagggcgacggcatcggcacgtcgg-----ccacccgcgcgtcgatcatttccgagttgaagcggcgcgagttcctggccgtcaaaggcaagcagatcatcagcacgaccctcggccgcagcgtcatcgacgcgctgcccgaggttgtgaaaagcccggtgctgaccgcgctctacgagcggatgctgaaaggcgtcgagcagggcacggccgccctggacgccttcatcacgaagcaagagacgttcatccgcgaccaggtggcgaaggccaacagcggagccgtgaccatcgccgg---------------------------------------------------------------------------------------------------------------------------cggcaaggaag---------------------ccgcgccggtgtcatcccttcacaagtgcatggcctgcggcagcggcttgtcgcgccggccgagc------------aagaagaaggggcaattctggtggggttgcagcaacttccccacatgcaagcagacctaccccgacctcaagggtcggcccgactacagcaagggccgcaacggcccggcatcc------------------------gaatga-----------------------------------------------------------------------------------------------------------------------------------------------------------------------------------------------------------------------------------------------------------------------------atgagccgcatcctgaaacgcatcgcggcaggcgtcgtcatcgc---gggcgtggccgccctgctgctggccgccgg------------cggctatgccgccggtgcccgcgtgaacaccaccaagagcattccggtcggcctgtactggacgagcagcgcgccggtggagaagggggcctacgtcctcttctgcccgccgcagctcggcgtgttcgatgacgccaaggagaggggctacatcggggccggcttctgccagggcggctacggctacatgatgaagcgcgttttagccgctaaagacgatgccgtcgccgtcgccgatgacggcgtgcgcgtcaacggcgagctgctgcccctcagcgcgccgatcaaggccgacaaggccggt-cggccgctgccgcgctatcagtccaacagctacacgctcggcaattccgaggtgctgcttatgtcggacgtgagcgccacatccttcgacggccgctacttcggcccgatcaatcgttcgcaaatcaagaccgtgatccgtccggtcatcacctggtag---------------atgaagatcaagatgaacaacgcggtagggccgcaagtccgaacc---gccaaaccgaagccgagcaagctgctgccggtgctgggcgcggcctcgatggtcggcggcctccaggccgcgacgcagttcttcgcccacacgttcgcctatcacgcgaccctcggccccaacgtgggccacgtgtacgcgccctggtcgatcctgcactggacgtacaagtggtacagccagtacccggacgagatcatgaaggccggcagcatggggatgctggtttcgaccgtgggcctgctgggcgtggccgtggcgaaggtcgtcacgtccaacagctcgaaggcgagcgagtacctgcacggctcggcccgctgggccgagaagaaggacattcaggcggccggcctgctgccacgcgagcgcaacgtcctggagatcgtcaccggcaaggccgcacccacggctaccggcgtgtacgtgggcggctggcaggacaaggacggcaatttcttctacctgcggcacagcggccccgagcacgtgctgacctacgcgcccacgcgctcgggcaagggcgtcggcctggtggtgcccacgctgctgtcgtggggcgcgagcagcgtcatcaccgacttgaagggcgagttgtgggccttgaccgccggctggcggcagaagcacgccaagaacaaggtgctgcgcttcgagccggccagcacctcgggcggcgtctgct-ggaatccgctggacgaaatccgcctcggcaccgaatacgaggtgggtgacgtgcagaaccttgccacgctgatcgttgacccggacggcaagggcctggactcgcactggcagaagaccgccttcgcgctcctggtcggcgtgatcctgcacgcgctgtacaaggccaaggacgatggcggcaccgccacgctgccgtccgtcgatgcgatgctggccgacccgaaccgg-gacattggcgagctttggatggaaatggcgacctacgggcacgtagacggccagaaccatcacgccatcggctcggcggcccgcgacatgatggatcggcccgaggaagaagccggatcggtgctgtccacggccaagtcgtacctggccctgtaccgcgaccccgtggtggcccgcaacgtcagccggtcggacttccgcatcaagcagttgatgcacgaggacgacccggtaagcctctacatcgtcacccagcccaacgataaggcccgcctgcggccgctggtgcgcgtcatggtgaacatgatcgtgcgcctgctggccgacaagatggacttcgag--------------------------------------------------------------------------------ggcggccggccggtggcgcactacaagcaccggctcttgatgatgctggacgagttcccgagcctcgggaagctggagatcatgcaagagtcgctggccttcgtggccggctacggcatcaagtgctacctcatctgccaggacattaaccagctcaagagccgcgagacgggctacggccacgacgaaagcatcacgtcgaactgccacgtgcagaacgcctacccgcccaaccgcgtcgagacggccgaacacctgtcccgcctcaccgggcagaccaccgtggtgaaggagcagatcacgaccagcggccgccgcacggcggcgatgctgggccaggtgtcgcgcacttaccaggaagtgcagcggcccttgctgacgcccgacgaatgcctgcgcatgccggggccaaagaagaacgcccagggcgagatcgaagaagccggcgacatggtgatctacgtcgcgggctacccggcgatctacggcaagcaacccctgtacttcaaagacccag-tgttctcggcacgcgccgcgatccctgcgcccaaggtcagcgaccgcctgcgcg------ccgtcgcacaggccgagacggaaggggagggcatcacgatatga---------------atgatcgccaagcacgtgccgatgcgctcgcttggcaagagcgacttcgcgggcctggcgaactacatcaccgacgcccaaagcaaagaccaccggctgggccacgtgcaggcgacgaactgcgaagccggttccatccagga----cgccatcac---ggaggtgctggcgacccagcacacgaacacccgcgcgaagggcgacaagacctaccacct-gatcgtcagcttccgggccggcgagcagcccagcgccgacaccttgcgcgcgattgaggaacgcatctgcgtcgggctgggttatggcgagcatcagcgaatcagtgccgtccacaacgacaccgacaacctgcacatccacatcgccatcaacaagattcacccgacgcggcacacgatgcacgagccgtactacccgcaccgggcgctggcggaactctgcacggccctggagcgcgactacggcctggagcgcgacaaccacgagccgcgcaagcgcggcgcggagggccgggccgccgacatggagcggcatgccggcgttgaaagcctggtcggctgggtcaagcgcgagtgcctggacgagatcaagggcgcgcagtcctggcaggaactgcaccaggtcatgcgcgacaacggaatggagctgcgcgtccgcgccaatggcctcgtgttcgaggccggcgacggaacgatggtgaaggcgagcacagtagcccgcgacctttccaagccgagcctggaggcgcgg-cttggcccgttcgaggct---------------------------------------tcgcccgaacggcaggcgcaaaccaccgcg-------------------------------------aag-c--------------------------------------------------------------------------------------------------ggcagtaccgcaaagaccccatccgccttcgcg------tcaacaccgtggagctgtacgcgaagtacaaggccgagcagcagaacttgaccacggcgcgcgcccaggccctggagcgcgcccggcatcgcaaggatcggctgatcgaggcggccaagaggtcgaaccgcctgcgccgcgccacgattaaggtggtcggcgagggccgcgcgaacaagaagctgctgtacgcccaggcgagcaaggccctgcgcagcgaaatccaggcgatcaacaagcagttccagcaggagcgcacggccctctacgccgagcaccgccggcgcacgtgggccgactggctcaagaaggaggcgcagcacggcggcgccgacgccctggccgccctgcgc------------------gcccgcgaggcggcccagggcctcaagggcaacaccat-----ccggggcgagggccaggcgaagcccggcca-cgcgccggcggtggacaacatcacgaag-aaggggacgatcatcttccgcgccggcatgagcgccgtgcgcgatgacggtgaccgcctgcaagtctcccgcgaggccacgcgcgaagggctgcaagaagccctgcgcctggcgatgcaacgctacggcaaccgcatcaccgtcaacggcacggtggagttcaaggcgcagatgatccgcgccgccgtcgattcccagctacccatcaccttcaccgatccggctcttgagagccggcggcaggcgcttttga---------------------------------------------------------------------------------------------------------------------------------------------------------acaaggagaacacccatgagcgaa---------------------ccgaaaga---------------------------ccagagcatcgaggacgaac---tggacgcggcgctggcggccctggacagcggcccgctgccgac---------------------------cagcacgctaccggagccgcagc---cgtcgcccgagcaggcgacggccggccagccgccggccgagg------------------------cgaccgcgccgacgccggccttcacgccgccacc------------------------------------------------------------------------------gtccaccggaagcccgacgttggacgccttggaagaaaaccgccgccccaaagccagcaccgtttgcgagcactgtccgaactcggtgtggttcgcatcgccggcggaagtgaagtgctattgccgcgtgatgttcctcgtcacgtggagcagcaaggaacccaaccagatcacgcactgcgacggggaatttctcggccaggaacaggagtaggccagacgccgccgggc------------------------------------------------------------------------------------------------------------------------------------------------------------------------------------------gtcgccgccgccgacaagtacatcgccgaacgcgaggcaaagcgcctaaaaggtttcgatataccgaagcattcccgatatactgccgg---tgatggtgcgctcacgttccagggcaccaggactatcgagggccaggcgctggccctctt---gaaacgaggtgatgaggtcatggttatgcccatcgaccaggccacggcccggcgcttgacgcgcatcgcggtcg---gcgatgccgtctcgatcaccgcgaaaggctccatcaaaacgtcgaaaggaaggagtagatga---------------------------------------------------------------atggagaacgacgaa-----------aaggaacacggc---cgccg----gcggcggcagcacctgcgggtgccggtgttccccgaagagaaagacgagatcgaggcgaacgccaagagggcgggcgtcagcgtggcgcgctatctgcgcgacgtgggccagggctaccagatcaagggcgtcatggactaccagcacgtgcgcgagctggtgcgcgtcaacggcgaccttggccgccttggcggcctgctcaagctctggctgaccgatgacgtgcgaacgctccagttcggcgaggc------------gaccatcctggccctgctgggccggatcgaggccacccaggacgaaatgagccggatcatgaaggccgtggttcagcc---gagggccgagccttga-----------------atggcgaaaa-------------------------------------ttcacatggttctgcaaggcaagggcggcgtcggcaagtcgatgatcgcggccaccatcgcgcagtacaaagccggcaagggacagaagccgctttgcatcgacaccgatccggtgaacgcgacgttcgagggctacaaagccctcaacgtgcgccggctcaacatcatggacg---gcgacgagatcaacacccggaatttcgacgccctggtcgagatgatcgcgtcggccgag---ggcgacgtcatcatcgacaacggggccagctcgttcgtgccgctgtcgcactacctcatcagcaaccaggtgccggcgctgc-tccaggacatgggccacgaactcgtggtgcatacggtcgtcac-cggcggccaggccctggtggacacggtgagcggcttcgcccagctcgccagccagttcccggccgaatgcctgttcgtggtctggctgaacccgtattgggggccaatcgagcacgagggc---------------aaggggttcgagcagttgaaggcgtacacggccaacaagggccgtgtgtccgccatcatccagattccggcgctg-aaagaggaaacctacggccgcgacttcgccgaaatgctccaggatcggcgcaccttcgatgaggccctggccgattcggcgctcacgatcatgacgcggcagcggctcaagatcgtgaaaacccagctcttcgcccagctcgaaaacgcggcggtgctctga---atgagcgcc------------aagaccaacgccaagaagaaggagcag------------------------gacaagccgcaatcgtccgggctgggcctggacgggctgggcgacctggccggcctgctgaacgagcagccggcggccaacgccggcggc---------gcaggcccgcaggagctgccgcttgacctgatcgacgaagacccgcaccagccgcgcacggccgacaaccccggcttctcgccggagagcatcgcggagatcggcgagacgatcaaagcgcgcggcgtgaagtcgcccatcagcgtgcgcgagaacccggacgcaccggggcgctacctcatcaaccacggcgcgcggcgctatcgcggctcgaagtgggcgcacaagaccacgatcccggccttcatcgacaacgactacaacgaggccgaccaggttatcgagaacctgcaacgcaatgagctgacggcgcgtgagatcgccgacttcatcggccgcgagctggcgaagggcaagaagaagggcgagatcgccaaggagatcggcaagtcgccggccttcgtcacgcagcacgtcacgctgctggacttgcccgaacccattgccgaggcgttcaatagcggccggggcaaggacgtgactgtcatcaacgagctggtgacggcctacaagaagaaccccgacgaggtggccgcctggctggccg---acgacagccaggagctgacgcgcggctcggtgaagctgctgcgcgagtt-cctggaggacaagcgcagtca---------cgaggac---ggcgaccgtgatcccaacaccgtcgatgcgctgaccggcaagaccgacgc------------cgaggccggcgacggcg---------agcaggggccgc------------aggatgatgacgccaagg--------------------ggaagaaggagccgaaggaggccgaccccgacaagctcaagaaggccatcatccaggtcaagcacgacgaccggccggcacggctgatcctcaaccgccggcccccggccgagggctgggcctggctcaaatacgaggatgacggccaggagttcgaggccgaccttggcaccgtgcagcttgtcgcgctgctgga--gggctga----------------------------------------------------------------------------------------------------------------------------atgaagaaacggctaaccgaagcccaattccagacggccatc---aaggggctggagatcgggcagcagaccatcgacatagcgcgcggcgtgctggtcgatggccggccccaggcggagtttgtcacttcgctggggctgaccaagggggcggtgtcgcaggcggtcagtcgcgtatgggcagcagcagggg------aacagctccccgagggcttcgagcgagtgacggcggtactgccggagcatcaagcgttcatcgtcaagaagtgggaagcagacgcc------aagaggaaacaggaacccaagtcatga----------------------------------------------------------------------------------------------------------------------------------------------------------------------atgtccaacatcgt---caagttccccagggcgagcaagccgccggct------------------cccgagccggtgcagcctgccgcgcccgc--------------------tgctgc---------gcctgccgcaccc---aaggccgaaggccggggcctgg------------------------tggccggcctggtcaagttcgtatgggtggcgaccgtgctggtctggccggtgctcaagtgggtgctggcgatcatcaccttcttccagttcgtgcggatgctctaccactggaacacgcctggcgtgtatgccg-gctggtcgttcctggcgtacttcgcggcactgaccgcgatcacctacttcgtttcgatctacaaaccgaaagggctttga------

>pMNCI062
---------------------------------------------------------------------------------------------------------------------------------------------------------------------------------------------------------------------------------------------------------------------atgcagaacgagttcaacgag-------caggaatacaggcgcaagctcatcgagggcgggcttagcgaagccgacgccaccgaccttgccgcccgtaccgccgccgctcgcag----ggactcgggcagcgccggcggggccttccgccccgccggttc--------------------------------cctcttcgagctgccggccacggccg----------gcgacaacgaggcggctt------------------------tgccgccgaagctaccgacgccggcaagtgccgccgtcgagcgatccgagcgcatggcgcaggaatcggccgagcttgcgcgcacgatgggcctgccgcccg------aaccgcgcaccgccgtgaacaagatggccgagcagatcggc-gcgctggcccaggacaaacggagtagtgcgatggcgaccaagaag-----cgaacggccgg--------------cggtgagctggccgagaaggtcagcgaggccaagcagacggccttgctcaagcacacgaagcagcagatcaaggacatgcagctctcgctgttcgacctggctccctgg-ccggatcacatgcgggcactgcccaacgacttcgggcggtcggcgatcttcaccgtccgcaacaagaaggtgccgcgc-gccgcgctgcaaggccagtcgatctaccac-gtcaacaaagacgtggagatcacctacaccgggatcgaactgcgcgccgacgacgacgagctggtattcgcccaggtgctggagtacgcgaagcgcaccgcgctcggagagccggtttccttcacgttctacgagctttgccaggacttggactggtcaatcaacggtcggtactacacaagggccgaggaatgcctgacgcggctccaggcgtcggccatgcagttctcatcccaacgcatcggccggctcgaatcggtgtcgctgatccggcgcttccgcgtcctggatcgcggcaa---gcgcacgtcgcgctgccaggtcgagatcgacgccgaaatcgtggtgctgttcgccggcgaccactacacgaaattcgtgtgggagaagtaccgcaagctgt-cgccc-accgcg--cggcgcatgttcgactacttcgccacccacaaggagccgtacccgcttaagctggagacgttccggctgatgtgcggctcggattccacccggccgaagaagtggcgcgagcaggtaggcgaagcgtgcgac--gagctgcgcgaaaacggcctggtcgaaagtgcgtgggtgaacgacgacctggtgcattgcaagcggtga------------------------------------------------------------------------------ttgtacaactacatcttcttcacgaacgtgctccggctgctcgatgagcggcacatgacgaaaaaggagctatcggacaggtcgggggtttcgatctccttcctgtccgatctcactactggcaaagccaacccctccctaaaggtgatggaggacattgcgcaggcccttgaaactcccctgccgctcctgcttgaatcgaccgacctggacaaagaagcccttgacgccctggccggcggcaaggcacc------------ccgaagcctgccgccaggcttcgagcgcgtggcggccgtgctgccagaacaccag-gcgttcatcgtcaagaagtggggcgaagcgacaaggaagaaacttagagggagttga----------------------------------------------------------------------------------------------------------atgaccgaccagaaaccagaacacaa-------------------cagcatcaaggaacgggcgaagaagaagctcgaacgcgacatggggccggagctgctggccgccctcaacgatcccaagaccgttgaaatcatgctcaacgcggacggcaagctctggctcgaacgcctgggcgagccgatgaagtgcatcggcacgctgcgcgtcgcgcaggcgcaagccatcatcgaaaccatcgcgggctaccacggcaaggaagtcacgcgctccaagccgatcctggaaggcgagctgccccttgatggcagtcgcttcgccggccagctcccgccggttgtgcccgcacccaccttcgccattcggaagaaggccgtcgccatcttcacgctcgatcagtacgtcgaacgcggaatcatgaccgcgccgcagcgcgaggcattgattgcagcggtgcgcgcgcaccggaacatccttgtgatcggcggcaccggctcgggcaagaccacgctggtgaacgcgatcatcaacgagatggtgattcaagacccgaccgagcgggttttcatcatcgaggacaccggcgaaatccagtgcgccgccgagaactacgtccagtaccacaccagcatcgacgtgaacatgacggcgctgctgaaaaccaccctccgcatgcgccccgaccgaatcctggtcggcgaggtgcgcggccccgaagcccttgatctgttgatggc-ctggaacaccgggcacgaaggaggtgctgcaaccctgcacgcaaacaacgccaaagctggattggatcggctcgccatgctcatcagcatgcac---cccgattccccgaaacccattgaaccgcttatcggcgaggcggttcacgtggttgttcatatcgcccgcgtc---gaaggctcgcggcgcatccaggaaatcttggaggtttccgggttcgccaac--ggccagtacatcaccaaaaccctctga------atgcaagcaaccttcccg---gcattccgcctcaac---cgcaacgccctgt---tctacatgggcctcttcgccctcctggcgttcttcctgctggccccccagcacgcattcgcctccgagggcaccggcggctctctgccgtatgagagctggctgaccaacctccgcaactccgtcaccggcccggtggccttcgcgctgtcgatcatcggcatcgtggtcgccggcggcatcctgatcttcggcggcgaactcaacggcttcttccgcacgttgatcttcatcgtcctggtcatggccctgctggtcggcgcgcagaacatgatgagcacgttcttcggccg-tggcgcggaaatcgccgccctgaccgatggcgcgctgcaccaggt---------------caaggtcgccgcgctggacgtggccggcttccccggcgaagccgtcatgcgctgggccgagcgcggccacatcgcggggtaa----atggctctgcgcgcgatccccatccgtagggccggcaaccgagaaaacctgttcatgggcggggatcgtgagctggtgatg-ttctcgggcctgctggccggcgcgctgattttcagcgcccaagaagtgagggcaacggtgttcggcatcgccttgtggttcggcgcgc-tcttcgcgctgcgcctcatggcgaaggccgatccgaagctgcgacacgtgtacctgcggcaccgccggtaca---agccgtactacccggctcgcagcacgcccttccgtgacaacacgccgagtcaagggaagcaatacaaatga------------atgagcatcgccgacaccctcaagggcttga------tcttcaagaagcccgccaactccgccgagc------cgcgcgatccgcgccgctcgaaggaaccgctcgc-------------------cggcggccgccgtgcgggcg-aggcc---------------------------gagaacccctacctggccgcgcgccgcacctggaacgatcacgtgggcggcgtcgtctcgcagcgccaaacctggcagg-----tgatcggcatcctgtcgctgt------------tgatcgcgctggccggcgtgggtggcgtgatccacatc-ggcagccagtcgaagttcatcccctacgtggtcgaggtggacaagctgggccagacggtggc------------------------------------------------------------------------------------cgccggcccggtgcaggccgcagggaaggccgatccgcgtgtcatccacgccgccgttgcggactggatgagctgcgcgcgcatggtgtcgcctgacgtggccttg-cagcgcaagtgcgtgttcaaggcgtactcgatgctcgcccccaacgatccggcgacgccaaagatgaacgagtggttgaacggcacgcccgattccagcccgttcaagcgcgccgagaaggaaatggtcagcgtcgagatcaagaccgtcatcccgcaaacgcccgaca-cctggcaagtcgagtgggt-ggaaaccacgcgcgaccgccaaggcacgctgaaaggtcagcccgtcacctggcgcgcgctcgtgactacctac---atcgccgaggtcacgcccaacaccaccgatgagcaactgcggaacaacccgttgagcatctacgtgcgtgattactcctggtcccgcatccaatga----------------------------------------------atgaagaaaaccctctccgctttgatcgt-gggcgctgctgtggcg---------gtgccctccctggctctggccgcccc---tggcgacgacattgccgacaagtatttcaacaagaccaacccgacgctgaccgctcaagagcgcgcggcgctcgccatcgccaaacggtgggaagcgggg---tcggcgaccggcatcaagccggtggccggctcgggcggtgccatcaagttcgtgtacggcgcgcagcagccgagcatcgtttgcgcggtgctccaggtgtgcgacgtggccttgcagcccggcgaacaagtgaactcga-tcaacctgggcgacacggccaggtggacggtggaaccggccatcaccggcagcggcgcgaccgaggttcagcacctcatcatcaagccgatggacgtgggcctcgaaaccagcctggttgtgaccacgaaccgccgcagctac------------cacttccgcctgcgctcgcatcgcaccgagtacatgccgcaagtctcgttcacgtaccccgaggaagcgcaagccaagtgggacgcgatccagcgccgcgagaagcaggaacgcaccgacaacaccctgccggcgacgggcgagtacctgggcgatctctcgttcgactatgagctgtccgggtcggcgagctggaagcctgtgcgcgtctacaacgatggccgcaagaccatcatcgaaatgcccggcacgatgcagcagaccgaagcgccgacgctc-ctggtcgtgcgcaaagagggcggcttgttcaccgacgacgaaacggtgctggtcaattaccgcgtgcagggcaatcgctacatcgtggacacggtgtttgaccgcgcgatcctgattgccggtgttggcagtagccaagaccgcgtgaccatcagccggaggaagtga---------------------------------------------------gtgaccatgcgcaagatcgtctctctcgcgctgctcgccctcgccctgggcctcggcggctgcgcaaccacc------agccagtacggcaacttcgtccagtcggccg---cgctcgatcagcagaagctcgccaccgacgcggtgcagcagctcgccacgctgtacgcgccggcgcgcacgcgcctggagctgcaacagcc---gacgcccgatccgttcggccaggcgctcgtcaagtcgctgcgcgacaagggctatgccctcctggagtacg-ccccggccggcgcttccacgcaggccc------------------cggcctcggcggcatcgca---ggcgagcgcaccggccacca---cggcc--------gcgtcgggcggc------------------------ctgccgttgcgctacgtgctcgaccaggctgg---cgactcgaacctgtaccgcctgaccttgatggtcggcaatc---aatccatcacccgcccttacctg---gcgcaaaacggcacgttcgcgccggccgggtactgggtgcgcaaggagtga------------------------------------------atgacagaaa---------------acgccgatcagatggcacctgacgcttcgcctggcgaagtgtccaagaaggcgggc---gtccgtcgcgtcaacaacatgcccatgtacatcctcggcggcgtcctgctgtcgttcgtgctggtcatggccctggtcgcggcggatcgcgcggccaagcagaacgc---gccggcggacggccccaaggagaaggccggc------aacacgtcgatgttcgccaaggagatcgcaggcgacaa---------------------gaccggcggcttgat------------------------------cgagccggcaagcccgctcaaggtgcccgacatgccgac---------------------------cggcccggcgtcggctccgc---------tggagatcgcgcggccgtccaacccggacgcgccgccggccccgccggccaa------ccccggca---acccgggccagccg--------gtgaacgacgacgaggcccagcgcatccgcatggcgaagatgcagatgttcggcgaagccgtgaaggccaagaccaccgtgcgcgtggatgccccgcgtagcaacggctccgcgccgggtgg----------------cccgagcacctacaccggcacgccgcagacgcgcgatgaaatgctgaaccgcatcgcagcggtgcagcagcaaatcgacgcgcagcgcagcaacgatccgaccgccgcctatcaagcacgcctggcgcagattcgcggcatgggcgt--------cggtggtggcggcgcggctccggccgccggcggcatgggcg---------cgggcggtgcgccgcagctcctgcaaacctcgaccagcggcggc------gggcgcaacagcatggcgcagttc---ggccaaggtgggcagggcgaccgctggaagctggattcgcagccggaagcgccgcgcacaccgttcgagctgc-gcgcgggcttcgtcgtg-ccggccacgctcatttcgggcatcaactccgatctgccgggccaaatcatggcccaggtcgcgcaggacgtgtacgacacaccgaccggcaagcacctgttgatcccgcagggatcgcgcctcgtcggctcgtattcgagcgacgtggcctacggccaagcgcgcgtgctggttgcgtggcaacgcatcgtgttccccgatggcaaggcgatggacattggcgcgatgccaggcgcggacagcgcgggatacgcgggcttccacgaccaggtgaacaaccactatgtgcgcctgttcggctcggccttcctcatgtccggcgtgacagcaggcatcacctaca------gccaacgccagaaccaggccacaaa---cacctatggcgcaccgagcgccagcagtgccctaagcgaagccctcggccagcagctcggccaggttacggcgcaactcatcgccaagaacctgagcatttcgccgacgctggaaattcggccggggtatcgcttcaacgtcgtggtcacgaaggacatgacgttttccaagccgtaccgttccttcgattactaa---------------------------atgaagccg---------aagtttttagccgctaaattggccctcgtcattgctgtttcgagcacgctggcggtca------cacctgtgcaggctggcatccccgtcatcgacggcaccaacctgtcgcagaacatcatgacggccatcgaatcggtggcccagacgctcaag---------------------caaattgagcagtacagcacccagctccagcagtatcaaaaccaactccagaacacgatggccccggccgcgtatatctgggatcaggcgcaatcgaccatcaacgggttgatgaacgcggtcaacacgctggattactacaagacccaactcggcagcctggacagctacatcggcaagttccaggacgtgaactactacaagaactcgccgtgctttacgg---cggcagggtgctccgacgcggaacgcgcagcacttcggaatgtggcccag---ctcgcgagcgagtcgcagaagaaggccaacgatgccttgttcaagggcctcgataggcagcaaacgaatctcacggccgatgcagcgacgttgcagcgtcttcaatcggcagcgcagggcgcgcagggccaaatgcaggccatcggctacgccaaccagctcgccagccagcaggccaaccagctcttgcagattcgtggcct-gctgatcgcgcagcagaacgcgatggcaaccaa---------gatgcaggccgacgcc--gacaagg---aagcccagcaggcggcagcggccgcacaactgcgccagggca---------------gctac----------------cgggccagcccggcgcgcacctggtaa-------------------------------------------------------------------------------------------------------------------------------------------------------------------------------------------------------------------------------------------------------------------------------------------------------------------------------------------atgccagccaatctaaaaa-------------------------------------------------------------------------------ccctcgccctgccgctgttcgtc-----------tggctggcgttcttcgcggtcgat---gcccacgc---ggccatcgacaacgccggcgtgttcgatagcgtgctggatcgctaccaggccgccgcgagcggctgggccggtgtcatcaccacggccgcaacctggctcttctggacgctggttgtgatctcgatggtctggacgttcggcatgatggccttgcgcaaggccgacattggcgagttcttcgcggagttcgtccgcttcacgatctttaccggcttcttctggtgggcgctaaccaacggccctaacttcgcctcgtccatctatgcgtcgttgcggcagctcgccggcaacgcgacgggcctgggcaatgctc---------------tgtcgccctcgggcatcgtggacgtgggctttgcgatcttcgacaaggtgatggatcagtcctcggtgtgg-----------tcgccggtggacagcatggccggcatcctcatggccgtggcgatcctggtcatcctggccctggtcggtgtgaatatgcttctgctgctcgcgtcgggctgggtgctcgcctacggcggcgtgttcttcctcggcttcggtggttcgcgctggacttccgacatggcgatcaactactacaaggtcgtcctgggcgtggccgcgcagctcttcgcaatggtgctcctggtgggcatcggcaagaccttcctcgatgactactactcgcgcatgagc-gccggc---atcag---------cctcaaggaaatgggcgtgatgctgatcgtcgtcatcatcctcttggcgttggtcaacaagattccgccgctcatcgccgggatcatcaccggcgcgagcgtgggcgg--tgccggcatcggcca---gttcggtgcaggtgctgcgttgggtgccgcaggcatggca---------gcagcagcggccgcgaccggcggcgccgctctggc---cgccggcgcagcctcggccgccggtggtgcctctgccgtcatggccgccttctcgaagg------------ccaatgagaacgtgtcggcaggcacggacg------------ttatgtcggccttctcgggc----------------ggcggc---------------agctcggg---cggc------------------------------------------------------ggtgcgggcggcggc---------------------------------------ggcgacgccggcaccggc------agcacgcccttcgctcaggctgcgggctttagcggcagctccggcggtggctcttc---gtcgggt----ggcggcagcccctcgaccggcagcagctcggg---------------cagctcgaagggcggcgataa------------------------------------gggcggcggcaaagc---------------cgacgcc------------------------------------------------------------ggcg---------gccagggcagcagctcgacggccagcaccggcagcagtgccgac------aaggccgccaagaacgaaccca--agcccgccggcggggcagggcaaggg----------------cagcaggccgcaccg---------------------------ggcagcaccggcc---------------------------------------ccggcttgctcgcatcggccgcatcggccctcggcacggccggccgcatcgccgccgacgccggcgcgaacttggcgaagggaaccgccgatgttgccaaggccaaagccgcgagcctgc---------------gcgaagccgcagccgagcggatcgccgacaccactggcgg----------------------------------------aaagatcgccgccgcgatcaaggcgcaaggaagcggcacg------------------------------------gccga---gaacatcgacgtgcccgacc-------------------------------agc---------agcccgcgccgagcttcggc-----gacaacagcctggcaggcggcc------------------------------------------------------------------------ctgccgatgccgatcccgag-------------------------------------------tccgaagtagctgcgttcgcc------------------------aaccgcgagcaagg---------------ccgcgacggcacaactgcgtaa------------------------------------------------------------------------------------------------------------------------------------------------------------------------------------------------------------------------------------------------------------------------------------------------------------------------------------------------------------------------------------------------------------------------------------------------------------------------------------------------------------------------------------------------------------------------------------------------------------------------------------------------------------------------------------------------------------------------------------------------------------------------------------------------------------------------------------------------------------------------------------------------------------------------------atgcgccttttcatcgcagaaaagccgtccgtcgccaaggccatcgccggcgagctgggcgcgaccggcaagggcgacggcttcatcgagtgcggcaccgacaaagtgacctggtgcttcgggcacatgctcgaacaggccgaccccgacgagtacacgcccgatgacgtgccgcgcggccagtccggcaagaaggtctggcgcgtcgatgagctgcccatcatccccgagagctggattctcaagcccaaggacgac------gcgaagaagcagctcgccgtgatcggcaagctgctcaaggaggccaaggagatcgtcaacgccggcgaccccgaccgcgaaggccagttgctggttgacgaagtgctgga---gcacttccgcaacagcaagccggtgcgccgcttttgggtgagcgcgcaggactccgtttccgtcaagcgcggcctggccgcgttgaaggagaacaccacctatgcaggctgggccgacgctgcacgcgggcggcagcgcgccgactggctgatcggcatgaacctcagccgcgcgtacacgctgcgcgcgcagcgcggcggctcgcgcgccctgctgaccgtgggccgcgtgcagacgccgacgctggccctcgtggtcgcccgcgaccgcgagatcgaggcattcaaggccgtgccgtaccacaccatccgggcggtggtgcagcacgccggcggcagcttcgccgccgcatggaaggcgaaggaggatcaagccggcctggacagcgaaggccgccttgtcgataccgccgtcgccgacgccctggtggccgccgtcaagggccagccgggcaccatcgccgcgtacaaacaggaggccaagaagcagaaccagccgctggccttcgccctgtccgacattacggcactggcctcggccaagttcggctacagcgccgaggacgtgctgaacacctgccaggcgctctacgagacgcacaagctgacctcgtacccgcgcaccgactgcgcctacctgccggagtcgcagcacgccgacgcgccgcgc-------------------------gtgctggaggcgatcaagcacgtcaaccccgaactggccggcctggtcgatggtgccgatccgcgtatcaagtccaagacgtgggacgactcgaagatcaccgcgcaccacggcatcgtgccgaccatgcagaagggca-----------tccgacgatgccgag----------acgaccaggccgcgcacgtcgagctgcagcatcgcca---------------------------------------------------------------------------------------------------------------------------------------------------------------------------------ttgccgacgatggc-------------------------------------------------accaggtcgccggc------------------------------------------------------------ggtggccaccgacctcgagctc----------------------------------------------gcatcgccacatccgacgatgcgcgccggcgtcgaccatcgccaggtctga-----------------------------------------------------------------------------------------------cgatggcggccgccct----------------------------------------gccctggatctc----------------------------------------------------------gcatcgccatttctgg---------------------------------------------------------------------------------------------------------------------------cgatga------------------------------------------------------------------------------------------------------------------------------------------------------------------------------------------------------------------------------------------------------------------------------------------------------------------------------------------------------------------------------------------------------------------------------------------------------------------------------------------------------------------------------------atgagccgcatcctgaaacgcatcgcggcaggcgtcgtcatcgc---gggcgtggccgccctgctgctggccgccgg------------cggctatgccgccggtgcccgcgtgaacaccaccaagagcattccggtcggcctgtactggacgagcagcgcgccggtggagaagggggcctacgtcctcttctgcccgccgcagctcggcgtgttcgatgacgccaaggagaggggctacatcggggccggcttctgccagggcggctacggctacatgatgaagcgcgttttagccgctaaagacgatgccgtcgccgtcgccgatgacggcgtgcgcgtcaacggcgagctgctgcccctcagcgcgccgatcaaggccgacaaggccggt-cggccgctgccgcgctatcagtccaacagctacacgctcggcaattccgaggtgctgcttatgtcggacgtgagcgccacatccttcgacggccgctacttcggcccgatcaatcgttcgcaaatcaagaccgtgatccgtccggtcatcacctggtag---------------atgaagatcaagatgaacaacgcggtagggccgcaagtccgaacc---gccaaaccgaagccgagcaagctgctgccggtgctgggcgcggcctcgatggtcggcggcctccaggccgcgacgcagttcttcgcccacacgttcgcctatcacgcgaccctcggccccaacgtgggccacgtgtacgcgccctggtcgatcctgcactggacgtacaagtggtacagccagtacccggacgagatcatgaaggccggcagcatggggatgctggtttcgaccgtgggcctgctgggcgtggccgtggcgaaggtcgtcacgtccaacagctcgaaggcgaacgagtacctgcacggctcggcccgctgggccgagaagaaggacattcaggcggccggcctgctgccacgcgagcgcaacgtcctggagatcgtcaccggcaaggccgcacccacggctaccggcgtgtacgtgggcggctggcaggacaaggacggcaatttcttctacctgcggcacagcggccccgagcacgtgctgacctacgcgcccacgcgctcgggcaagggcgtcggcctggtggtgcccacgctgctgtcgtggggcgcgagcagcgtcatcaccgacttgaagggcgagttgtgggccttgaccgccggctggcggcagaagcacgccaagaacaaggtgctgcgcttcgagccggccagcacctcgggcggcgtctgct-ggaatccgctggacgaaatccgcctcggcaccgaatacgaggtgggtgacgtgcagaaccttgccacgctgatcgttgacccggacggcaagggcctggactcgcactggcagaagaccgccttcgcgctcctggtcggcgtgatcctgcacgcgctgtacaaggccaaggacgatggcggcaccgccacgctgccgtccgtcgatgcgatgctggccgacccgaaccgg-gacattggcgagctttggatggaaatggcgacctacgggcacgtagacggccagaaccatcacgccatcggctcggcggcccgcgacatgatggatcggcccgaggaagaagccggatcggtgctgtccacggccaagtcgtacctggccctgtaccgcgaccccgtggtggcccgcaacgtcagccggtcggacttccgcatcaagcagttgatgcacgaggacgacccggtaagcctctacatcgtcacccagcccaacgataaggcccgcctgcggccgctggtgcgcgtcatggtgaacatgatcgtgcgcctgctggccgacaagatggacttcgag--------------------------------------------------------------------------------ggcggccggccggtggcgcactacaagcaccggctcttgatgatgctggacgagttcccgagcctcgggaagctggagatcatgcaagagtcgctggccttcgtggccggctacggcatcaagtgctacctcatctgccaggacattaaccagctcaagagccgcgagacgggctacggccacgacgaaagcatcacgtcgaactgccacgtgcagaacgcctacccgcccaaccgcgtcgagacggccgaacacctgtcccgcctcaccgggcagaccaccgtggtgaaggagcagatcacgaccagcggccgccgcacggcggcgatgctgggccaggtgtcgcgcacttaccaggaagtgcagcggcccttgctgacgcccgacgaatgcctgcgcatgccggggccaaagaagaacgcccagggcgagatcgaagaagccggcgacatggtgatctacgtcgcgggctacccggcgatctacggcaagcaacccctgtacttcaaagacccag-tgttctcggcacgcgccgcgatccctgcgcccaaggtcagcgaccgcctgcgcg------ccgtcgcacaggccgagacggaaggggagggcatcacgatatga---------------atgatcgccaagcacgtgccgatgcgctcgcttggcaagagcgacttcgcgggcctggcgaactacatcaccgacgcccaaagcaaagaccaccggctgggccacgtgcaggcgacgaactgcgaagccggttccatccagga----cgccatcac---ggaggtgctggcgacccagcacacgaacacccgcgcgaagggcgacaagacctaccacct-gatcgtcagcttccgggccggcgagcagcccagcgccgacaccttgcgcgcgattgaggaacgcatctgcgtcgggctgggttatggcgagcatcagcgaatcagtgccgtccacaacgacaccgacaacctgcacatccacatcgccatcaacaagattcacccgacgcggcacacgatgcacgagccgtactacccgcaccgggcgctggcggaactctgcacggccctggagcgcgactacggcctggagcgcgacaaccacgagccgcgcaagcgcggcgcggagggccgggccgccgacatggagcggcatgccggcgttgaaagcctggtcggctgggtcaagcgcgagtgcctggacgagatcaagggcgcgcagtcctggcaggaactgcaccaggtcatgcgcgacaacggaatggagctgcgcgtccgcgccaatggcctcgtgttcgaggccggcgacggaacgatggtgaaggcgagcacagtagcccgcgacctttccaagccgagcctggaggcgcgg-cttggcccgttcgaggct---------------------------------------tcgcccgaacggcaggcgcaaaccaccgcg-------------------------------------aag-c--------------------------------------------------------------------------------------------------ggcagtaccgcaaagaccccatccgccttcgcg------tcaacaccgtggagctgtacgcgaagtacaaggccgagcagcagaacttgaccacggcgcgcgcccaggccctggagcgcgcccggcatcgcaaggatcggctgatcgaggcggccaagaggtcgaaccgcctgcgccgcgccacgattaaggtggtcggcgagggccgcgcgaacaagaagctgctgtacgcccaggcgagcaaggccctgcgcagcgaaatccaggcgatcaacaagcagttccagcaggagcgcacggccctctacgccgagcaccgccggcgcacgtgggccgactggctcaagaaggaggcgcagcacggcggcgccgacgccctggccgccctgcgc------------------gcccgcgaggcggcccagggcctcaagggcaacaccat-----ccggggcgagggccaggcgaagcccggcca-cgcgccggcggtggacaacatcacgaag-aaggggacgatcatcttccgcgccggcatgagcgccgtgcgcgatgacggtgaccgcctgcaagtctcccgcgaggccacgcgcgaagggctgcaagaagccctgcgcctggcgatgcaacgctacggcaaccgcatcaccgtcaacggcacggtggagttcaaggcgcagatgatccgcgccgccgtcgattcccagctacccatcaccttcaccgatccggctcttgagagccggcggcaggcgcttttga---------------------------------------------------------------------------------------------------------------------------------------------------------acaaggagaacacccatgagcgaa---------------------ccgaaaga---------------------------ccagagcatcgaggacgaac---tggacgcggcgctggcggccctggacagcggcccgctgccgac---------------------------cagcacgctaccggagccgcagc---cgtcgcccgagcaggcgacggccggccagccgccggccgagg------------------------cgaccgcgccgacgccggccttcacgccgccacc------------------------------------------------------------------------------gtccaccggaagcccgacgttggacgccttggaagaaaaccgccgccccaaagccagcaccgtttgcgagcactgtccgaactcggtgtggttcgcatcgccggcggaagtgaagtgctattgccgcgtgatgttcctcgtcacgtggagcagcaaggaacccaaccagatcacgcactgcgacggggaatttctcggccaggaacaggagtaggccagacgccgccgggc------------------------------------------------------------------------------------------------------------------------------------------------------------------------------------------gtcgccgccgccgacaagtacatcgccgaacgcgaggcaaagcgcctaaaaggtttcgatataccgaagcattcccgatatactgccgg---tgatggtgcgctcacgttccagggcaccaggactatcgagggccaggcgctggccctctt---gaaacgaggtgatgaggtcatggttatgcccatcgaccaggccacggcccggcgcttgacgcgcatcgcggtcg---gcgatgccgtctcgatcaccgcgaaaggctccatcaaaacgtcgaaaggaaggagtagatga---------------------------------------------------------------atggagaacgacgaa-----------aaggaacacggc---cgccg----gcggcggcagcacctgcgggtgccggtgttccccgaagagaaagacgagatcgaggcgaacgccaagagggcgggcgtcagcgtggcgcgctatctgcgcgacgtgggccagggctaccagatcaagggcgtcatggactaccagcacgtgcgcgagctggtgcgcgtcaacggcgaccttggccgccttggcggcctgctcaagctctggctgaccgatgacgtgcgaacgctccagttcggcgaggc------------gaccatcctggccctgctgggccggatcgaggccacccaggacgaaatgagccggatcatgaaggccgtggttcagcc---gagggccgagccttga-----------------atggcgaaaa-------------------------------------ttcacatggttctgcaaggcaagggcggcgtcggcaagtcgatgatcgcggccaccatcgcgcagtacaaagccggcaagggacagaagccgctttgcatcgacaccgatccggtgaacgcgacgttcgagggctacaaagccctcaacgtgcgccggctcaacatcatggacg---gcgacgagatcaacacccggaatttcgacgccctggtcgagatgatcgcgtcggccgag---ggcgacgtcatcatcgacaacggggccagctcgttcgtgccgctgtcgcactacctcatcagcaaccaggtgccggcgctgc-tccaggacatgggccacgaactcgtggtgcatacggtcgtcac-cggcggccaggccctggtggacacggtgagcggcttcgcccagctcgccagccagttcccggccgaatgcctgttcgtggtctggctgaacccgtattgggggccaatcgagcacgagggc---------------aaggggttcgagcagttgaaggcgtacacggccaacaagggccgtgtgtccgccatcatccagattccggcgctg-aaagaggaaacctacggccgcgacttcgccgaaatgctccaggatcggcgcaccttcgatgaggccctggccgattcggcgctcacgatcatgacgcggcagcggctcaagatcgtgaaaacccagctcttcgcccagctcgaaaacgcggcggtgctctga---atgagcgcc------------aagaccaacgccaagaagaaggagcag------------------------gacaagccgcaatcgtccgggctgggcctggacgggctgggcgacctggccggcctgctgaacgagcagccggcggccaacgccggcggc---------gcaggcccgcaggagctgccgcttgacctgatcgacgaagacccgcaccagccgcgcacggccgacaaccccggcttctcgccggagagcatcgcggagatcggcgagacgatcaaagcgcgcggcgtgaagtcgcccatcagcgtgcgcgagaacccggacgcaccggggcgctacctcatcaaccacggcgcgcggcgctatcgcggctcgaagtgggcgcacaagaccacgatcccggccttcatcgacaacgactacaacgaggccgaccaggttatcgagaacctgcaacgcaatgagctgacggcgcgtgagatcgccgacttcatcggccgcgagctggcgaagggcaagaagaagggcgagatcgccaaggagatcggcaagtcgccggccttcgtcacgcagcacgtcacgctgctggacttgcccgaacccattgccgaggcgttcaatagcggccggggcaaggacgtgactgtcatcaacgagctggtgacggcctacaagaagaaccccgacgaggtggccgcctggctggccg---acgacagccaggagctgacgcgcggctcggtgaagctgctgcgcgagtt-cctggaggacaagcgcagtca---------cgaggac---ggcgaccgtgatcccaacaccgtcgatgcgctgaccggcaagaccgacgc------------cgaggccggcgacggcg---------agcaggggccgc------------aggatgatgacgccaagg--------------------ggaagaaggagccgaaggaggccgaccccgacaagctcaagaaggccatcatccaggtcaagcacgacgaccggccggcacggctgatcctcaaccgccggcccccggccgagggctgggcctggctcaaatacgaggatgacggccaggagttcgaggccgaccttggcaccgtgcagcttgtcgcgctgctgga--gggctga----------------------------------------------------------------------------------------------------------------------------atgaagaaacggctaaccgaagcccaattccagacggccatc---aaggggctggagatcgggcagcagaccatcgacatagcgcgcggcgtgctggtcgatggccggccccaggcggagtttgtcacttcgctggggctgaccaagggggcggtgtcgcaggcggtcagtcgcgtatgggcagcagcagggg------aacagctccccgagggcttcgagcgagtgacggcggtactgccggagcatcaagcgttcatcgtcaagaagtgggaagcagacgcc------aagaggaaacaggaacccaagtcatga----------------------------------------------------------------------------------------------------------------------------------------------------------------------atgtccaacatcgt---caagttccccagggcgagcaagccgccggct------------------cccgagccggtgcagcctgccgcgcccgc--------------------tgctgc---------gcctgccgcaccc---aaggccgaaggccggggcctgg------------------------tggccggcctggtcaagttcgtatgggtggcgaccgtgctggtctggccggtgctcaagtgggtgctggcgatcatcaccttcttccagttcgtgcggatgctctaccactggaacacgcctggcgtgtatgccg-gctggtcgttcctggcgtacttcgcggcactgaccgcgatcacctacttcgtttcgatctacaaaccgaaagggctttga------

>pMNCI063
---------------------------------------------------------------------------------------------------------------------------------------------------------------------------------------------------------------------------------------------------------------------atgcagaacgagttcaacgag-------caggaatacaggcgcaagctcatcgagggcgggcttagcgaagccgacgccaccgaccttgccgcccgtaccgccgccgctcgcag----ggactcgggcagcgccggcggggccttccgccccgccggttc--------------------------------cctcttcgagctgccggccacggccg----------gcgacaacgaggcggctt------------------------tgccgccgaagctaccgacgccggcaagtgccgccgtcgagcgatccgagcgcatggcgcaggaatcggccgagcttgcgcgcacgatgggcctgccgcccg------aaccgcgcaccgccgtgaacaagatggccgagcagatcggc-gcgctggcccaggacaaacggagtagtgcgatggcgaccaagaag-----cgaacggccgg--------------cggtgagctggccgagaaggtcagcgaggccaagcagacggccttgctcaagcacacgaagcagcagatcaaggacatgcagctctcgctgttcgacctggctccctgg-ccggatcacatgcgggcactgcccaacgacttcgggcggtcggcgatcttcaccgtccgcaacaagaaggtgccgcgc-gccgcgctgcaaggccagtcgatctaccac-gtcaacaaagacgtggagatcacctacaccgggatcgaactgcgcgccgacgacgacgagctggtattcgcccaggtgctggagtacgcgaagcgcaccgcgctcggagagccggtttccttcacgttctacgagctttgccaggacttggactggtcaatcaacggtcggtactacacaagggccgaggaatgcctgacgcggctccaggcgtcggccatgcagttctcatcccaacgcatcggccggctcgaatcggtgtcgctgatccggcgcttccgcgtcctggatcgcggcaa---gcgcacgtcgcgctgccaggtcgagatcgacgccgaaatcgtggtgctgttcgccggcgaccactacacgaaattcgtgtgggagaagtaccgcaagctgt-cgccc-accgcg--cggcgcatgttcgactacttcgccacccacaaggagccgtacccgcttaagctggagacgttccggctgatgtgcggctcggattccacccggccgaagaagtggcgcgagcaggtaggcgaagcgtgcgac--gagctgcgcgaaaacggcctggtcgaaagtgcgtgggtgaacgacgacctggtgcattgcaagcggtga------------------------------------------------------------------------------ttgtacaactacatcttcttcacgaacgtgctccggctgctcgatgagcggcacatgacgaaaaaggagctatcggacaggtcgggggtttcgatctccttcctgtccgatctcactactggcaaagccaacccctccctaaaggtgatggaggacattgcgcaggcccttgaaactcccctgccgctcctgcttgaatcgaccgacctggacaaagaagcccttgacgccctggccggcggcaaggcacc------------ccgaagcctgccgccaggcttcgagcgcgtggcggccgtgctgccagaacaccag-gcgttcatcgtcaagaagtggggcgaagcgacaaggaagaaacttagagggagttga----------------------------------------------------------------------------------------------------------atgaccgaccagaaaccagaacacaa-------------------cagcatcaaggaacgggcgaagaagaagctcgaacgcgacatggggccggagctgctggccgccctcaacgatcccaagaccgttgaaatcatgctcaacgcggacggcaagctctggctcgaacgcctgggcgagccgatgaagtgcatcggcacgctgcgcgtcgcgcaggcgcaagccatcatcgaaaccatcgcgggctaccacggcaaggaagtcacgcgctccaagccgatcctggaaggcgagctgccccttgatggcagtcgcttcgccggccagctcccgccggttgtgcccgcacccaccttcgccattcggaagaaggccgtcgccatcttcacgctcgatcagtacgtcgaacgcggaatcatgaccgcgccgcagcgcgaggcattgattgcagcggtgcgcgcgcaccggaacatccttgtgatcggcggcaccggctcgggcaagaccacgctggtgaacgcgatcatcaacgagatggtgattcaagacccgaccgagcgggttttcatcatcgaggacaccggcgaaatccagtgcgccgccgagaactacgtccagtaccacaccagcatcgacgtgaacatgacggcgctgctgaaaaccaccctccgcatgcgccccgaccgaatcctggtcggcgaggtgcgcggccccgaagcccttgatctgttgatggc-ctggaacaccgggcacgaaggaggtgctgcaaccctgcacgcaaacaacgccaaagctggattggatcggctcgccatgctcatcagcatgcac---cccgattccccgaaacccattgaaccgcttatcggcgaggcggttcacgtggttgttcatatcgcccgcgtc---gaaggctcgcggcgcatccaggaaatcttggaggtttccgggttcgccaac--ggccagtacatcaccaaaaccctctga------atgcaagcaaccttcccg---gcattccgcctcaac---cgcaacgccctgt---tctacatgggcctcttcgccctcctggcgttcttcctgctggccccccagcacgcattcgcctccgagggcaccggcggctctctgccgtatgagagctggctgaccaacctccgcaactccgtcaccggcccggtggccttcgcgctgtcgatcatcggcatcgtggtcgccggcggcatcctgatcttcggcggcgaactcaacggcttcttccgcacgttgatcttcatcgtcctggtcatggccctgctggtcggcgcgcagaacatgatgagcacgttcttcggccg-tggcgcggaaatcgccgccctgaccgatggcgcgctgcaccaggt---------------caaggtcgccgcgctggacgtggccggcttccccggcgaagccgtcatgcgctgggccgagcgcggccacatcgcggggtaa----atggctctgcgcgcgatccccatccgtagggccggcaaccgagaaaacctgttcatgggcggggatcgtgagctggtgatg-ttctcgggcctgctggccggcgcgctgattttcagcgcccaagaagtgagggcaacggtgttcggcatcgccttgtggttcggcgcgc-tcttcgcgctgcgcctcatggcgaaggccgatccgaagctgcgacacgtgtacctgcggcaccgccggtaca---agccgtactacccggctcgcagcacgcccttccgtgacaacacgccgagtcaagggaagcaatacaaatga------------atgagcatcgccgacaccctcaagggcttga------tcttcaagaagcccgccaactccgccgagc------cgcgcgatccgcgccgctcgaaggaaccgctcgc-------------------cggcggccgccgtgcgggcg-aggcc---------------------------gagaacccctacctggccgcgcgccgcacctggaacgatcacgtgggcggcgtcgtctcgcagcgccaaacctggcagg-----tgatcggcatcctgtcgctgt------------tgatcgcgctggccggcgtgggtggcgtgatccacatc-ggcagccagtcgaagttcatcccctacgtggtcgaggtggacaagctgggccagacggtggc------------------------------------------------------------------------------------cgccggcccggtgcaggccgcagggaaggccgatccgcgtgtcatccacgccgccgttgcggactggatgagctgcgcgcgcatggtgtcgcctgacgtggccttg-cagcgcaagtgcgtgttcaaggcgtactcgatgctcgcccccaacgatccggcgacgccaaagatgaacgagtggttgaacggcacgcccgattccagcccgttcaagcgcgccgagaaggaaatggtcagcgtcgagatcaagaccgtcatcccgcaaacgcccgaca-cctggcaagtcgagtgggt-ggaaaccacgcgcgaccgccaaggcacgctgaaaggtcagcccgtcacctggcgcgcgctcgtgactacctac---atcgccgaggtcacgcccaacaccaccgatgagcaactgcggaacaacccgttgagcatctacgtgcgtgattactcctggtcccgcatccaatga----------------------------------------------atgaagaaaaccctctccgctttgatcgt-gggcgctgctgtggcg---------gtgccctccctggctctggccgcccc---tggcgacgacattgccgacaagtatttcaacaagaccaacccgacgctgaccgctcaagagcgcgcggcgctcgccatcgccaaacggtgggaagcgggg---tcggcgaccggcatcaagccggtggccggctcgggcggtgccatcaagttcgtgtacggcgcgcagcagccgagcatcgtttgcgcggtgctccaggtgtgcgacgtggccttgcagcccggcgaacaagtgaactcga-tcaacctgggcgacacggccaggtggacggtggaaccggccatcaccggcagcggcgcgaccgaggttcagcacctcatcatcaagccgatggacgtgggcctcgaaaccagcctggttgtgaccacgaaccgccgcagctac------------cacttccgcctgcgctcgcatcgcaccgagtacatgccgcaagtctcgttcacgtaccccgaggaagcgcaagccaagtgggacgcgatccagcgccgcgagaagcaggaacgcaccgacaacaccctgccggcgacgggcgagtacctgggcgatctctcgttcgactatgagctgtccgggtcggcgagctggaagcctgtgcgcgtctacaacgatggccgcaagaccatcatcgaaatgcccggcacgatgcagcagaccgaagcgccgacgctc-ctggtcgtgcgcaaagagggcggcttgttcaccgacgacgaaacggtgctggtcaattaccgcgtgcagggcaatcgctacatcgtggacacggtgtttgaccgcgcgatcctgattgccggtgttggcagtagccaagaccgcgtgaccatcagccggaggaagtga---------------------------------------------------------atgcgcaagatcgtctctctcgcgctgctcgccctcgccctgggcctcggcggctgcgcaaccacc------agccagtacggcaacttcgtccagtcggccg---cgctcgatcagcagaagctcgccaccgacgcggtgcagcagctcgccacgctgtacgcgccggcgcgcacgcgcctggagctgcaacagcc---gacgcccgatccgttcggccaggcgctcgtcaagtcgctgcgcgacaagggctatgccctcctggagtacg-ccccggccggcgcttccacgcaggccc------------------cggcctcggcggcatcgca---ggcgagcgcaccggccacca---cggcc--------gcgtcgggcggc------------------------ctgccgttgcgctacgtgctcgaccaggctgg---cgactcgaacctgtaccgcctgaccttgatggtcggcaatc---aatccatcacccgcccttacctg---gcgcaaaacggcacgttcgcgccggccgggtactgggtgcgcaaggagtga------------------------------------------atgacagaaa---------------acgccgatcagatggcacctgacgcttcgcctggcgaagtgtccaagaaggcgggc---gtccgtcgcgtcaacaacatgcccatgtacatcctcggcggcgtcctgctgtcgttcgtgctggtcatggccctggtcgcggcggatcgcgcggccaagcagaacgc---gccggcggacggccccaaggagaaggccggc------aacacgtcgatgttcgccaaggagatcgcaggcgacaa---------------------gaccggcggcttgat------------------------------cgagccggcaagcccgctcaaggtgcccgacatgccgac---------------------------cggcccggcgtcggctccgc---------tggagatcgcgcggccgtccaacccggacgcgccgccggccccgccggccaa------ccccggca---acccgggccagccg--------gtgaacgacgacgaggcccagcgcatccgcatggcgaagatgcagatgttcggcgaagccgtgaaggccaagaccaccgtgcgcgtggatgccccgcgtagcaacggctccgcgccgggtgg----------------cccgagcacctacaccggcacgccgcagacgcgcgatgaaatgctgaaccgcatcgcagcggtgcagcagcaaatcgacgcgcagcgcagcaacgatccgaccgccgcctatcaagcacgcctggcgcagattcgcggcatgggcgt--------cggtggtggcggcgcggctccggccgccggcggcatgggcg---------cgggcggtgcgccgcagctcctgcaaacctcgaccagcggcggc------gggcgcaacagcatggcgcagttc---ggccaaggtgggcagggcgaccgctggaagctggattcgcagccggaagcgccgcgcacaccgttcgagctgc-gcgcgggcttcgtcgtg-ccggccacgctcatttcgggcatcaactccgatctgccgggccaaatcatggcccaggtcgcgcaggacgtgtacgacacaccgaccggcaagcacctgttgatcccgcagggatcgcgcctcgtcggctcgtattcgagcgacgtggcctacggccaagcgcgcgtgctggttgcgtggcaacgcatcgtgttccccgatggcaaggcgatggacattggcgcgatgccaggcgcggacagcgcgggatacgcgggcttccacgaccaggtgaacaaccactatgtgcgcctgttcggctcggccttcctcatgtccggcgtgacagcaggcatcacctaca------gccaacgccagaaccaggccacaaa---cacctatggcgcaccgagcgccagcagtgccctaagcgaagccctcggccagcagctcggccaggttacggcgcaactcatcgccaagaacctgagcatttcgccgacgctggaaattcggccggggtatcgcttcaacgtcgtggtcacgaaggacatgacgttttccaagccgtaccgttccttcgattactaa---------------------------atgaagccg---------aagtttttagccgctaaattggccctcgtcattgctgtttcgagcacgctggcggtca------cacctgtgcaggctggcatccccgtcatcgacggcaccaacctgtcgcagaacatcatgacggccatcgaatcggtggcccagacgctcaag---------------------caaattgagcagtacagcacccagctccagcagtatcaaaaccaactccagaacacgatggccccggccgcgtatatctgggatcaggcgcaatcgaccatcaacgggttgatgaacgcggtcaacacgctggattactacaagacccaactcggcagcctggacagctacatcggcaagttccaggacgtgaactactacaagaactcgccgtgctttacgg---cggcagggtgctccgacgcggaacgcgcagcacttcggaatgtggcccag---ctcgcgagcgagtcgcagaagaaggccaacgatgccttgttcaagggcctcgataggcagcaaacgaatctcacggccgatgcagcgacgttgcagcgtcttcaatcggcagcgcagggcgcgcagggccaaatgcaggccatcggctacgccaaccagctcgccagccagcaggccaaccagctcttgcagattcgtggcct-gctgatcgcgcagcagaacgcgatggcaaccaa---------gatgcaggccgacgcc--gacaagg---aagcccagcaggcggcagcggccgcacaactgcgccagggca---------------gctac----------------cgggccagcccggcgcgcacctggtaa-------------------------------------------------------------------------------------------------------------------------------------------------------------------------------------------------------------------------------------------------------------------------------------------------------------------------------------------atgccagccaatctaaaaa-------------------------------------------------------------------------------ccctcgccctgccgctgttcgtc-----------tggctggcgttcttcgcggtcgat---gcccacgc---ggccatcgacaacgccggcgtgttcgatagcgtgctggatcgctaccaggccgccgcgagcggctgggccggtgtcatcaccacggccgcaacctggctcttctggacgctggttgtgatctcgatggtctggacgttcggcatgatggccttgcgcaaggccgacattggcgagttcttcgcggagttcgtccgcttcacgatctttaccggcttcttctggtgggcgctgaccaacggccctaacttcgcctcgtccatctatgcgtcgttgcggcagctcgccggcaacgcgacgggcctgggcaatgctc---------------tgtcgccctcgggcatcgtggacgtgggctttgcgatcttcgacaaggtgatggatcagtcctcggtgtgg-----------tcgccggtggacagcatggccggcatcctcatggccgtggcgatcctggtcatcctggccctggtcggtgtgaatatgcttctgctgctcgcgtcgggctgggtgctcgcctacggcggcgtgttcttcctcggcttcggtggttcgcgctggacttccgacatggcgatcaactactacaaggtcgtcctgggcgtggccgcgcagctcttcgcaatggtgctcctggtgggcatcggcaagaccttcctcgatgactactactcgcgcatgagc-gccggc---atcag---------cctcaaggaaatgggcgtgatgctgatcgtcgtcatcatcctcttggcgttggtcaacaagattccgccgctcatcgccgggatcatcaccggcgcgagcgtgggcgg--tgccggcatcggcca---gttcggtgcaggcgctgcgttgggtgccgcaggcatggca---------gcagcagcggccgcgaccggcggcgccgctctggc---cgccggcgcagcctcggccgccggtggtgcctctgccgtcatggccgccttctcgaagg------------ccaatgagaacgtgtcggcaggcacggacg------------ttatgtcggccttctcgggc----------------ggcggc---------------agctcggg---cggc------------------------------------------------------ggtgcgggcggcggc---------------------------------------ggcgacgccggcaccggc------agcacgcccttcgctcaggctgcgggctttagcggcagctccggcggtggctcttc---gtcgggt----ggcggcagcccctcgaccggcagcagctcggg---------------cagctcgaagggcggcgataa------------------------------------gggcggcggcaaagc---------------cgacgcc------------------------------------------------------------ggcg---------gccagggcagcagctcgacggccagcaccggcagcagtgccgac------aaggccgccaagaacgaaccca--agcccgccggcggggcagggcaaggg----------------cagcaggccgcaccg---------------------------ggcagcaccggcc---------------------------------------ccggcttgctcgcatcggccgcatcggccctcggcacggccggccgcatcgccgccgacgccggcgcgaacttggcgaagggaaccgccgatgttgccaaggccaaagccgcgagcctgc---------------gcgaagccgcagccgagcggatcgccgacaccactggcgg----------------------------------------aaagatcgccgccgcgatcaaggcgcaaggaagcggcacg------------------------------------gccga---gaacatcgacgtgcccgacc-------------------------------agc---------agcccgcgccgagcttcggc-----gacaacagcctggcaggcggcc------------------------------------------------------------------------ccgccgatgccgatcccgag-------------------------------------------tccgaagtagctgcgttcgcc------------------------aaccgcgagcaagg---------------ccgcgacggcacaactgcgtaa------------------------------------------------------------------------------------------------------------------------------------------------------------------------------------------------------------------------------------------------------------------------------------------------------------------------------------------------------------------------------------------------------------------------------------------------------------------------------------------------------------------------------------------------------------------------------------------------------------------------------------------------------------------------------------------------------------------------------------------------------------------------------------------------------------------------------------------------------------------------------------------------------------------------------atgcgccttttcatcgcagaaaagccgtccgtcgccaaggccatcgccggcgagctgggcgcgaccggcaagggcgacggcttcatcgagtgcggcaccgacaaagtgacctggtgcttcgggcacatgctcgaacaggccgaccccgacgagtacacgcccgatgacgtgccgcgcggccagtccggcaagaaggtctggcgcgtcgatgagctgcccatcatccccgagagctggattctcaagcccaaggacgac------gcgaagaagcagctcgccgtgatcggcaagctgctcaaggaggccaaggagatcgtcaacgccggcgaccccgaccgcgaaggccagttgctggttgacgaagtgctgga---gcacttccgcaacagcaagccggtgcgccgcttttgggtgagcgcgcaggactccgtttccgtcaagcgcggcctggccgcgttgaaggagaacaccacctatgcaggctgggccgacgctgcacgcgggcggcagcgcgccgactggctgatcggcatgaacctcagccgcgcgtacacgctgcgcgcgcagcgcggcggctcgcgcgccctgctgaccgtgggccgcgtgcagacgccgacgctggccctcgtggtcgcccgcgaccgcgagatcgaggcattcaaggccgtgccgtaccacaccatccgggcggtggtgcagcacgccggcggcagcttcgccgccgcatggaaggcgaaggaggatcaagccggcctggacagcgaaggccgccttgtcgataccgccgtcgccgacgccctggtggccgccgtcaagggccagccgggcaccatcgccgcgtacaaacaggaggccaagaagcagaaccagccgctggccttcgccctgtccgacattacggcactggcctcggccaagttcggctacagcgccgaggacgtgctgaacacctgccaggcgctctacgagacgcacaagctgacctcgtacccgcgcaccgactgcgcctacctgccggagtcgcagcacgccgacgcgccgcgc-------------------------gtgctggaggcgatcaagcacgtcaaccccgaactggccggcctggtcgatggtgccgatccgcgtatcaagtccaagacgtgggacgactcgaagatcaccgcgcaccacggcatcgtgccgaccatgcagaagggcagcaaggccgccctcagcgagcgcgagcgcaacatctacgacctgatcgtgcgcgcctacctggcgcagttctacccgctgcacgagtacatgcagaccaccgtgggcgtc--gagatcgcgggcgagaacttcgccgcgagcggcaaggtagtcacgcgcaacggctggcgtgacgtgtacagcc------------aggccgacgaggaaggcgagaaggacgaggacgacgacagcggcacgcaggccctgccgtcgatggcccagggcgacgccgtgacctgcacggacgccacccgcaaggacgccaagacgaagccgccagcgcgctttaccgagggcacgctg------------atccgcgcgatggagaacatccacaagttcgtcagcgatgccgagcacaagaagatgctg---------------------cgcgagggcgacggcatcggcacgtcgg-----ccacccgcgcgtcgatcatttccgagttgaagcggcgcgagttcctggccgtcaaaggcaagcagatcatcagcacgaccctcggccgcagcgtcatcgacgcgctgcccgaggttgtgaaaagcccggtgctgaccgcgctctacgagcggatgctgaaaggcgtcgagcagggcacggccgccctggacgccttcatcacgaagcaagagacgttcatccgcgaccaggtggcgaaggccaacagcggagccgtgaccatcgccgg---------------------------------------------------------------------------------------------------------------------------cggcaaggaag---------------------ccgcgccggtgtcatcccttcacaagtgcatggcctgcggcagcggcttgtcgcgccggccgagc------------aagaagaaggggcaattctggtggggttgcagcaacttccccacatgcaagcagacctaccccgacctcaagggtcggcccgactacagcaagggccgcaacggcccggcatcc------------------------gaatga-----------------------------------------------------------------------------------------------------------------------------------------------------------------------------------------------------------------------------------------------------------------------------atgagccgcatcctgaaacgcatcgcggcaggcgtcgtcatcgc---gggcgtggccgccctgctgctggccgccgg------------cggctatgccgccggtgcccgcgtgaacaccaccaagagcattccggtcggcctgtactggacgagcagcgcgccggtggagaagggggcctacgtcctcttctgcccgccgcagctcggcgtgttcgatgacgccaaggagaggggctacatcggggccggcttctgccagggcggctacggctacatgatgaagcgcgttttagccgctaaagacgatgccgtcgccgtcgccgatgacggcgtgcgcgtcaacggcgagctgctgcccctcagcgcgccgatcaaggccgacaaggccggt-cggccgctgccgcgctatcagtccaacagctacacgctcggcaattccgaggtgctgcttatgtcggacgtgagcgccacatccttcgacggccgctacttcggcccgatcaatcgttcgcaaatcaagaccgtgatccgtccggtcatcacctggtag---------------atgaagatcaagatgaacaacgcggtagggccgcaagtccgaacc---gccaaaccgaagccgagcaagctgctgccggtgctgggcgcggcctcgatggtcggcggcctccaggccgcgacgcagttcttcgcccacacgttcgcctatcacgcgaccctcggccccaacgtgggccacgtgtacgcgccctggtcgatcctgcactggacgtacaagtggtacagccagtacccggacgagatcatgaaggccggcagcatggggatgctggtttcgaccgtgggcctgctgggcgtggccgtggcgaaggtcgtcacgtccaacagctcgaaggcgaacgagtacctgcacggctcggcccgctgggccgagaagaaggacattcaggcggccggcctgctgccacgcgagcgcaacgtcctggagatcgtcaccggcaaggccgcacccacggctaccggcgtgtacgtgggcggctggcaggacaaggacggcaatttcttctacctgcggcacagcggccccgagcacgtgctgacctacgcgcccacgcgctcgggcaagggcgtcggcctggtggtgcccacgctgctgtcgtggggcgcgagcagcgtcatcaccgacttgaagggcgagttgtgggccttgaccgccggctggcggcagaagcacgccaagaacaaggtgctgcgcttcgagccggccagcacctcgggcggcgtctgct-ggaatccgctggacgaaatccgcctcggcaccgaatacgaggtgggtgacgtgcagaaccttgccacgctgatcgttgacccggacggcaagggcctggactcgcactggcagaagaccgccttcgcgctcctggtcggcgtgatcctgcacgcgctgtacaaggccaaggacgatggcggcaccgccacgctgccgtccgtcgatgcgatgctggccgacccgaaccgg-gacattggcgagctttggatggaaatggcgacctacgggcacgtagacggccagaaccatcacgccatcggctcggcggcccgcgacatgatggatcggcccgaggaagaagccggatcggtgctgtccacggccaagtcgtacctggccctgtaccgcgaccccgtggtggcccgcaacgtcagccggtcggacttccgcatcaagcagttgatgcacgaggacgacccggtaagcctctacatcgtcacccagcccaacgataaggcccgcctgcggccgctggtgcgcgtcatggtgaacatgatcgtgcgcctgctggccgacaagatggacttcgag--------------------------------------------------------------------------------ggcggccggccggtggcgcactacaagcaccggctcttgatgatgctggacgagttcccgagcctcgggaagctggagatcatgcaagagtcgctggccttcgtggccggctacggcatcaagtgctacctcatctgccaggacattaaccagctcaagagccgcgagacgggctacggccacgacgaaagcatcacgtcgaactgccacgtgcagaacgcctacccgcccaaccgcgtcgagacggccgaacacctgtcccgcctcaccgggcagaccaccgtggtgaaggagcagatcacgaccagcggccgccgcacggcggcgatgctgggccaggtgtcgcgcacttaccaggaagtgcagcggcccttgctgacgcccgacgaatgcctgcgcatgccggggccaaagaagaacgcccagggcgagatcgaagaagccggcgacatggtgatctacgtcgcgggctacccggcgatctacggcaagcaacccctgtacttcaaagacccag-tgttctcggcacgcgccgcgatccctgcgcccaaggtcagcgaccgcctgcgcg------ccgtcgcacaggccgagacggaaggggagggcatcacgatatga---------------atgatcgccaagcacgtgccgatgcgctcgcttggcaagagcgacttcgcgggcctggcgaactacatcaccgacgcccaaagcaaagaccaccggctgggccacgtgcaggcgacgaactgcgaagccggttccatccagga----cgccatcac---ggaggtgctggcgacccagcacacgaacacccgcgcgaagggcgacaagacctaccacct-gatcgtcagcttccgggccggcgagcagcccagcgccgacaccttgcgcgcgattgaggaacgcatctgcgtcgggctgggttatggcgagcatcagcgaatcagtgccgtccacaacgacaccgacaacctgcacatccacatcgccatcaacaagattcacccgacgcggcacacgatgcacgagccgtactacccgcaccgggcgctggcggaactctgcacggccctggagcgcgactacggcctggagcgcgacaaccacgagccgcgcaagcgcggcgcggagggccgggccgccgacatggagcggcatgccggcgttgaaagcctggtcggctgggtcaagcgcgagtgcctggacgagatcaagggcgcgcagtcctggcaggaactgcaccaggtcatgcgcgacaacggaatggagctgcgcgtccgcgccaatggcctcgtgttcgaggccggcgacggaacgatggtgaaggcgagcacagtagcccgcgacctttccaagccgagcctggaggcgcgg-cttggcccgttcgaggct---------------------------------------tcgcccgaacggcaggcgcaaaccaccgcg-------------------------------------aag-c--------------------------------------------------------------------------------------------------ggcagtaccgcaaagaccccatccgccttcgcg------tcaacaccgtggagctgtacgcgaagtacaaggccgagcagcagaacttgaccacggcgcgcgcccaggccctggagcgcgcccggcatcgcaaggatcggctgatcgaggcggccaagaggtcgaaccgcctgcgccgcgccacgattaaggtggtcggcgagggccgcgcgaacaagaagctgctgtacgcccaggcgagcaaggccctgcgcagcgaaatccaggcgatcaacaagcagttccagcaggagcgcacggccctctacgccgagcaccgccggcgcacgtgggccgactggctcaagaaggaggcgcagcacggcggcgccgacgccctggccgccctgcgc------------------gcccgcgaggcggcccagggcctcaagggcaacaccat-----ccggggcgagggccaggcgaagcccggcca-cgcgccggcggtggacaacatcacgaag-aaggggacgatcatcttccgcgccggcatgagcgccgtgcgcgatgacggtgaccgcctgcaagtctcccgcgaggccacgcgcgaagggctgcaagaagccctgcgcctggcgatgcaacgctacggcaaccgcatcaccgtcaacggcacggtggagttcaaggcgcagatgatccgcgccgccgtcgattcccagctacccatcaccttcaccgatccggctcttgagagccggcggcaggcgcttttga---------------------------------------------------------------------------------------------------------------------------------------------------------acaaggagaacacccatgagcgaa---------------------ccgaaaga---------------------------ccagagcatcgaggacgaac---tggacgcggcgctggcggccctggacagcggcccgctgccgac---------------------------cagcacgctaccggagccgcagc---cgtcgcccgagcaggcgacggccggccagccgccggccgagg------------------------cgaccgcgccgacgccggccttcacgccgccacc------------------------------------------------------------------------------gtccaccggaagcccgacgttggacgccttggaagaaaaccgccgccccaaagccagcaccgtttgcgagcactgtccgaactcggtgtggttcgcatcgccggcggaagtgaagtgctattgccgcgtgatgttcctcgtcacgtggagcagcaaggaacccaaccagatcacgcactgcgacggggaatttctcggccaggaacaggagtaggccagacgccgccgggc------------------------------------------------------------------------------------------------------------------------------------------------------------------------------------------gtcgccgccgccgacaagtacatcgccgaacgcgaggcaaagcgcctaaaaggtttcgatataccgaagcattcccgatatactgccgg---tgatggtgcgctcacgttccagggcaccaggactatcgagggccaggcgctggccctctt---gaaacgaggtgatgaggtcatggttatgcccatcgaccaggccacggcccggcgcttgacgcgcatcgcggtcg---gcgatgccgtctcgatcaccgcgaaaggctccatcaaaacgtcgaaaggaaggagtagatga---------------------------------------------------------------atggagaacgacgaa-----------aaggaacacggc---cgccg----gcggcggcagcacctgcgggtgccggtgttccccgaagagaaagacgagatcgaggcgaacgccaagagggcgggcgtcagcgtggcgcgctatctgcgcgacgtgggccagggctaccagatcaagggcgtcatggactaccagcacgtgcgcgagctggtgcgcgtcaacggcgaccttggccgccttggcggcctgctcaagctctggctgaccgatgacgtgcgaacgctccagttcggcgaggc------------gaccatcctggccctgctgggccggatcgaggccacccaggacgaaatgagccggatcatgaaggccgtggttcagcc---gagggccgagccttga-----------------atggcgaaaa-------------------------------------ttcacatggttctgcaaggcaagggcggcgtcggcaagtcgatgatcgcggccaccatcgcgcagtacaaagccggcaagggacagaagccgctttgcatcgacaccgatccggtgaacgcgacgttcgagggctacaaagccctcaacgtgcgccggctcaacatcatggacg---gcgacgagatcaacacccggaatttcgacgccctggtcgagatgatcgcgtcggccgag---ggcgacgtcatcatcgacaacggggccagctcgttcgtgccgctgtcgcactacctcatcagcaaccaggtgccggcgctgc-tccaggacatgggccacgaactcgtggtgcatacggtcgtcac-cggcggccaggccctggtggacacggtgagcggcttcgcccagctcgccagccagttcccggccgaatgcctgttcgtggtctggctgaacccgtattgggggccaatcgagcacgagggc---------------aaggggttcgagcagttgaaggcgtacacggccaacaagggccgtgtgtccgccatcatccagattccggcgctg-aaagaggaaacctacggccgcgacttcgccgaaatgctccaggatcggcgcaccttcgatgaggccctggccgattcggcgctcacgatcatgacgcggcagcggctcaagatcgtgaaaacccagctcttcgcccagctcgaaaacgcggcggtgctctga---atgagcgcc------------aagaccaacgccaagaagaaggagcag------------------------gacaagccgcaatcgtccgggctgggcctggacgggctgggcgacctggccggcctgctgaacgagcagccggcggccaacgccggcggc---------gcaggcccgcaggagctgccgcttgacctgatcgacgaagacccgcaccagccgcgcacggccgacaaccccggcttctcgccggagagcatcgcggagatcggcgagacgatcaaagcgcgcggcgtgaagtcgcccatcagcgtgcgcgagaacccggacgcaccggggcgctacctcatcaaccacggcgcgcggcgctatcgcggctcgaagtgggcgcacaagaccacgatcccggccttcatcgacaacgactacaacgaggccgaccaggttatcgagaacctgcaacgcaatgagctgacggcgcgtgagatcgccgacttcatcggccgcgagctggcgaagggcaagaagaagggcgagatcgccaaggagatcggcaagtcgccggccttcgtcacgcagcacgtcacgctgctggacttgcccgaacccattgccgaggcgttcaatagcggccggggcaaggacgtgactgtcatcaacgagctggtgacggcctacaagaagaaccccgacgaggtggccgcctggctggccg---acgacagccaggagctgacgcgcggctcggtgaagctgctgcgcgagtt-cctggaggacaagcgcagtca---------cgaggac---ggcgaccgtgatcccaacaccgtcgatgcgctgaccggcaagaccgacgc------------cgaggccggcgacggcg---------agcaggggccgc------------aggatgatgacgccaagg--------------------ggaagaaggagccgaaggaggccgaccccgacaagctcaagaaggccatcatccaggtcaagcacgacgaccggccggcacggctgatcctcaaccgccggcccccggccgagggctgggcctggctcaaatacgaggatgacggccaggagttcgaggccgaccttggcaccgtgcagcttgtcgcgctgctgga--gggctga----------------------------------------------------------------------------------------------------------------------------atgaagaaacggctaaccgaagcccaattccagacggccatc---aaggggctggagatcgggcagcagaccatcgacatagcgcgcggcgtgctggtcgatggccggccccaggcggagtttgtcacttcgctggggctgaccaagggggcggtgtcgcaggcggtcagtcgcgtatgggcagcagcagggg------aacagctccccgagggcttcgagcgagtgacggcggtactgccggagcatcaagcgttcatcgtcaagaagtgggaagcagacgcc------aagaggaaacaggaacccaagtcatga----------------------------------------------------------------------------------------------------------------------------------------------------------------------atgtccaacatcgt---caagttccccagggcgagcaagccgccggct------------------cccgagccggtgcagcctgccgcgcccgc--------------------tgctgc---------gcctgccgcaccc---aaggccgaaggccggggcctgg------------------------tggccggcctggtcaagttcgtatgggtggcgaccgtgctggtctggccggtgctcaagtgggtgctggcgatcatcaccttcttccagttcgtgcggatgctctaccactggaacacgcctggcgtgtatgccg-gctggtcgttcctggcgtacttcgcggcactgaccgcgatcacctacttcgtttcgatctacaaaccgaaagggctttga------

>pMNCN061
---------------------------------------------------------------------------------------------------------------------------------------------------------------------------------------------------------------------------------------------------------------------atgaatcggacgtttgaccgg-------aaggcatacaggcaagaactgatcgacgcggggttttccgccgaggatgccgaaaccatcgcaagccgcaccgtca-tgcgtgcgc------------------cccgcgaaaccttccagtccgtcggctc--------------------------------gatggtccagcaagcta---cggccaa-gatcgagcgcgacagcgtgcaactgg------------------------ctccccctgccctgcccgcgccatcg---gccgccgtggagcgttcgcgtcgtctcgaacaggaggcggcaggtttggcgaagtcgatga------------------------------------------------------------ccatcgacacgcgaggaac----------tatgacgaccaagaag-----cgaaaaaccgccgg-----------cgaggacctggcaaaacaggtcagcgaggccaagcaggccgcgttgctgaaacacacgaagcagcagatcaaggaaatgcagctttccttgttcgatattgcgccgtgg-ccggacacgatgcgagcgatgccaaacgacacggcccgctctgccctgttcaccacgcgcaacaagaaaatcccgcgc-gaggcgctgcaaaacaaggtcattttccac-gtcaacaaggacgtgaagatcacctacaccggcgtcgagctgcgggccgacgatgacgaactggtgtggcagcaggtgttggagtacgcgaagcgcacccctatcggcgagccgatcaccttcacgttctacgagctttgccaggacctgggctggtcgatcaatggccggtattacacgaaggccgaggaatgcctgtcgcgcctacaggcgacggcgatgggcttcacgtccgaccgcgttgggcacctggaatcggtgtcgctgctgcaccgcttccgcgtcctggaccgtggcaa---gaaaacgtcccgttgccaggtcctgatcgacgaggaaatcgtcgtgctgtttgctggcgaccactacacgaaattcatatgggagaagtaccgcaagctgt-cgccg-acggcc--cgacggatgttcgactatttcagctcgcaccgggagccgtacccgctcaagctggaaaccttccgcctcatgtgcggatcggattccacccgcgtgaagaagtggcgcgagcaggtcggcgaagcctgcgaa--gagttgcgaggcagcggcctggtggaacacgcctgggtcaatgatgacctggtgcattgcaaacgctag------------------------------------------------------------------------------gtgtacaaccagatatttttcaccaacatccttcgtctgctcgatgagcggggcatgacgaaacatgagctgtcggagagggcaggggtttcaatttcgtttttatcagacttaaccaacggtaaggccaacccctcgttgaaggtgatggaggccattgccgacgccctggaaactcccctacctcttctcctggagtccaccgaccttgaccgcgaggcactcgcggagattgcgggt------------catcctttcaagagcagcgtgccgcccggatacgaacgcatcagtgtggttttgccgtcacataag-gcgtttatcgtaaagaaatggggcgacgacacccgaaaaaagctgcgtggaaggctctga-------------------------------------------------------------------------------------------------------gtgagcgg---gaaagaagagtttca-------------------gaccatcaaggagcgggccaagcgcaagctggaacgcgacatgggtgcggacctgttggccgcgctcaacgacccgaaaaccgttgaagtcatgctcaacgcggacggcaaggtgtggcacgaacgccttggcgagccgatgcggtacatctgcgacatgcggcccagccagtcgcaggcgattatagaaacggtggccggattccacggcaaagaggtcacgcggcattcgcccatcctggaaggcgagttccccttggatggcagccgctttgccggccaattgccgccggtcgtggccgcgccaacctttgcgatccgcaagcgcgcggtcgccatcttcacgctggaacagtacgtcgaggcgggcatcatgacccgcgagcaatacgaggtcattaaaagcgccgtcgcggcgcatcgaaacatcctcgtcattggcggtactggctcgggcaagaccacgctcgtcaacgcgatcatcaatgaaatggtcgccttcaacccgtctgagcgcgtcgtcatcatcgaggacaccggcgaaatccagtgcgccgcagagaacgccgtccaataccacaccagcatcgacgtctcgatgacgctgctgctcaagacaacgctgcgtatgcgccccgaccgcatcctggtcggtgaggtacgtggccccgaagcccttgatctgttgatggc-ctggaacaccgggcatgaaggaggtgccgccaccctgcacgcaaacaaccccaaagcgggcctgagccggctcgccatgcttatcagcatgcac---ccggattcaccgaaacccattgagccgctgattggcgaggcggttcatgtggtcgtccatatcgccaggacccctagcggc---cgtcgagtgcaagaaattctcgaagttcttggttacgagaac--ggccagtacatcaccaaaaccctgtaa------atgacaacggctgttccgttccgtctgaccatgaat---cgcggcattttgt---tctaccttgccgtgttcttcgttctcgc---tctcgcgttatccgcgcatccggcgatggcctcggaaggcaccggcggcagcttgccatatgagagctggctgacgaacctgcgcaactccgtaaccggcccggtggccttcgcgctgtccatcatcggcatcgtcgtcgccggcggcgtgctgatcttcggcggcgaactcaacgccttcttccgaaccctgatcttcctggttctggtgatggcgctgctggtcggcgcgcagaacgtgatgagcaccttcttcggtcg-tggtgccgaaatcgcggccctcggcaacggggcgctgcaccaggt---------------gcaagtcgcggcggcggatgccgtgcgtg----------------------------cggtagcggctggacggctcgcctaa---atggctctgcgcacgatccccatccgtcgcgcaggcaaccgagaaaacctgttcatgggtggtgatcgtgaactggtgatg-ttctcgggcctgatggcgtttgcgctgattttcagcgcccaagagctgcgggccaccgtggtcggtctgatcctgtggttcggggcgc-tctatgcgttccgaatcatggcgaaggccgatccgaagatgcggttcgtgtacctgcgtcaccgccggtaca---agccgtattacccggcccgctcgaccccgttccgcgagaacaccaatagccaagggaagcaataccgatga------------atgagttttgcagacacgatcaagggcttga------tcttcaagaag------------------------------------aagcccgcaacggccgcagcagcgg--------------cgacgccggccgcgaccggcccgcaaacc---------------------------gacaacccgtacctgacggcgcggcgcacctggaacgaccacgttggttccgttgtgtcgcaaaagcagacctggcagg-----ttgtcggcatcctttcgctga------------tgatcgtcctcgcggcggtcggcggcatcatccacatc-ggcagccagtcgaagttcgtgccctatgtctacgaggtagacaagctcgggcagacggccgc------------------------------------------------------------------------------------cgtggggccgatgaccagggcgtcgaaagccgatccgcgtgtcattcacgcctcggtggctgagttcgtcggcgatgctcgcctggtgacgccggacgtagctttg-cagcgcaaggccgtctaccgcctctatgccaagctcgggccgaatgacccggccaccgccaagatgaacgaatggctcaacggcaccgccgacgccagcccgttcgctcgcgcggccgtcgaaacggtcagcaccgaaatcacttccgtaatcccgcagacgcccgaca-cctggcaggtcgattgggt-cgagacgacgcgcgacaggcaaggcgtggtgaaaggccagcccgtgcgcatgcgggccttggtgacggtctac---gtcgtcgagccgacggcggacaccaaggaagaacaactgcgaaacaacccggccgggatctacgtccgggacttctcctggtcgagacttctgtga----------------------------------------------atgaaaaaggaactgtttgctttggtcct-ggccgcgtccgttagc---------gtgcctgcatttgcc---gccgatcc---cggcgcggacctgactgacctctatttttccggcaagaacccggagctgaccgcgcaagagcgggcggccatcgccatcgccaagaagtgggaggcggg------taccgccggcatgcggccggtggccggccccggtggttcggtgcgcttcctgttcggcgcgcagcagccgagcatcgtatgcgccgtgctgcaagtgtgcgacgtggccctgcaacccggcgagcaagtcaactcga-tcaacctgggcgacaccgcccgttggacggtcgagccggccattaccggcagcggcgcgaacgaaacccagcacctcatcatcaagccgatggatgtgggcctggaaaccagcctggtcgtgaccacggaccgccgcagctac------------cacatgcgcctgcgctcgcatcgcacgcagtacatgccgcaggtgtcgttcacctacccggaagatgcccttgcgaagtgggacgccatcaagaaccgcgaacagcgggatcgcgtcgagaaaaccattccgcagaccggcgagtacctgggcaacctgagcttcaactactccgtcagcgggtccacgtcgtggaagccggtgcgcgtctacaacgacggcaagaaaaccatcatccagatgccgcactcgatggaacagaccgaagcgccgacgctc-ctggtcgttcgcagggagggcggcctgttctccgacgatgaaacggtgatggtcaactaccgggtccagggcgaccgctacatcgtcgatacgattttcgacaaggccatcctcatcgcgggcgtgggcagcagccaggaccgcgtgaccatttcaagggggaactaa---------------------------------------------------------atgcgtaagattctgaccgtcatcgcactcgcggccacgttg------gccggctgcgcgacctccaag---------tacggcagcttcgtccaggacgcgccggccgcctacaaccagaccattgcgaccgacgcggtgaagcagctcgtcaagctctacccgccggcgcaaaccaagctggaattgcagcaggc---tacgcccgatccgttcggcattgccctggtcactgaccttcgcgcccagggctatgctgtcatggagtacaagcccgacggcaacgcggccgcagctccggctgctg----------cgtcctcggccgctgcgaa------------gccggcaacgc---cgcaa--------gcccagggcggc------------------------tatccgctgcgctacgtgctggaccaattcag---cgacagcaacctgtatcgcctgaccgtcatggtcggctctc---aatcgctcacgcgcgcctacctc---gcccaaaacaacacgatggtcccggccggcgcatgggttcggaaggagtaa------------------------------------------atgagcgaa---------------------gatcaaatggcaccggacgcatcgccagatgcggtcaagccgaaaagcggg---gttcgccgcgtcaacaacatgccgatgtacctcatcggcggtgtgctcggcatcttcctgctggtgatggccctggttgctgcggatcgcgctgcgcagcagaacca---gccgggagctgcgaaggctgagaaggccggc------agcaccagcatgtttgccgacgaaattgccggcaaaca---------------------gcaggacggcatcatcaaggcc---aagccgctggagattccgccggaacaaaccgcccagcaaccgacgacggagctgacgcc------------------------agccccggcgcagggaacgacta---------tcacggtcgcacggcccgagaacctggaccagcccccgacgccgccgcagggt--------------------------------------gcgcgcaacgaggacctggaccgcatccgcatggcgaagttgcagatgctggaagaggcgatcaaggccaagacgacggtgcgcatcgacgcgccgcgcagccagggc----------------------------------agcgccggcggcggtgctccgcagggccgcgaggaaacccttgcgcgcatccaggagctgcgtcggcaggctgagaacgcccgcgccaccgatccgaccgccgcctatcaggccgcgcttgcgcaggctcgcacgatggg--------------------cggcgcggc---agggggtggcggtatgggcg---------gctcgggtgcgccgaccctcgtgcagacctcgaaccgcagtggt------ggcggcgctggctatgggtcgttc---gacaaccgcagcgagggcgaccgttggcggctcgactcccagccggaagcacctgcaacgccctatgtgctgc-gcgctggcttcgtcgtt-ccggctacgcttatctcgggcatcaactccgatctgccaggccaaatcatggcccaggtatcgcagtcggtgtacgacacggcgaccggcaagcacatgctcatcccccaaggctcgcgcctggtgggcagctactcgaacgatgtggcctacgggcagaagcgcgttctggtggcatggcagcgcatcatcttccccgacggcaaggcaatggacattggggccatgccgggcggcgatagcgctgggtatgcaggcttcaacgacaaggtcaacaaccactacttccgcaccttcgcatcggcattcctcatgtcgggcgtcgttgcgggcatcagcttga------gtcaggaccgtggcaacagcaacag---cggttacggacgacaagacgcgggttccgcgatgagtgaagcgttgggtcaacagctcggccaagtaacggcgcagatgatcgccaaaaacttgaatatcgcgccgacgctggaaatccgtccgggctatcgcttcaacgtcattgtcacgaaagacatgacgttttctaagccctaccaggcgtttgactattaa---------------------------atgaagaagctcgctaagaatgttttagccgctaaagtagctctggtgctggccctctcggtcggcaccttggcggtca---cgcctgcgcaagcgggcattccggtcatcgacggcaccaacctgtcacaaaccactgtcaccgcgattcagcaggttgcgcaggtccagaag---------------------caaatcgaggaataccggacgcagttgcagcagtacgaaaacatgctgcaaaacacggtggccccggccgcctacgtgtgggaccaggcgcagtccaccatcaacggcctgatgagcgccgttgataccctgaactactacaagaaccaggcgggcagcatcgacgcttacctgggcaagttcaaggacgtgtcctactacaaggggtcgccgtgcttctccc---tgtcgggctgctcggaaagcgagcgcaaggcgatggaagagaaccgccgc---ctggcgtccgaatcgcagaaaaaggccaacgatgcgctgttccgtggcctcgatcagcagcagagcaacctcaagtccgacgccgccacgctggagcaattgaagggcaaggcgacgacggcgcagggccagttggaagccctcggctacgccaaccagttcgccagccagcaggccaaccagctcatgcaaatccgtggcct-tctgcttgcgcagcagaacgccatcgccacgca---------gatgcaggcccagcag--gaccggc---aggcccagcaggacgctgcgggcgcgaagctgcgcgagggtt---------------cgtac----------------cgcgcaagcccgtctaagacctggtga-------------------------------------------------------------------------------------------------------------------------------------------------------------------------------------------------------------------------------------------------------atgaaa------------------------------------------------------------------------------at-----ccagactagag-----------------------------------------------------------------------------------ctgccgcgctcgcggtcctg-----------atgctggccttgatgccggtagcg---gcatacgcccaaa---tcgacaattcgggcatcctcgacaacgtattgcagcgctaccagaacgccgcgagcggctgggccactgtcgtccagaacgccgcaacctggctgttctggaccttgaccgtgattagcatggtctggaccttcggcatgatggcactgcgcaaggccgacattggcgagttcttcgccgagttcgtgcggttcaccatcttcaccggcttcttctggtggctgctgaccaacggcccgaatttcgcgtcgtccatctatgcgtccctgcggcagattgcaggccaggcaacggggttggggcaggggc---------------tttcgccgtccggcatcgtcgatgttggcttcgagattttcttcaaggtgatggacgaaacctcgtactgg-----------tcgccggtcgatagcttcgtcggtgcctcgttggcggccgccatcctctgcatcctggccctggtcggcgtgaatatgcttctgctcctggcgtccggatggattcttgcctacggcggtgtgttcttcctgggcttcggcggctcgcgctggacctcggacatggcgatcaactactacaagaccgtcctcggggtcgccgcgcagctcttcgcaatggtgctgctcgtaggcatcggcaagaccttcctcgatgactactacagccgcatgagc-gaaggc---atcaa---------cttcaaggaacttggagtgatgctgatcgtcggcctgatcctgctcgttctggtcaacaaggtgccgcagctcatcgccggcatcatcaccggcgcgagcgtcggcgg--tgctggtatcggcca---gttcggcgctggcacgctcgtcggtgcggccgcgacggcc---------ggcgcggcaatcgcaactggcggcgcatctatcgc---ggccggcgctgcggcggcggccggtggcgcgcaggccatcatggcggccgcgtcgaagg------------ccagcgataacgtctctgccggcactgaca-ttctgtcga--gcatgatgggcggcggcggt----------------ggcggc---------------ggcggtggtagcgcc------------------------------------------------------ggcaccagcggcggcgac---------------ggcggcggctcgggtggcggcggtggctcgggcggcggt------gaaaccccgatggcctcggccgccggcgacaacagcagcggcgcacgcggc-------------------ggcagtt------------------------------------------------------------------------------------------------cgggcggcggctcggg---------------tggtggccgtt---------------------------------------------------------------------------------------------------------------------------------------------------------------------------------------------------cgtct---------------------------ggcggtatcgg---------------------------------------------------tgccacggcggc------------caagggcggccggatcgcggccgataccgtcgccaacctggcgaaaggtgccggctcgattgccaaggccaaggccggcgaaatgc---------------gcgcatcggcccaggaacgcatcggcgataccgtaggcgg----------------------------------------caagatcgcgcaggcaattcgcggcgcgggtgcggcggcgcagac-------cg-----------ctgcaaccgtcgccgatagcaacagccaggcgcaggaac-------------------------------aacctgcaccggcacccgcaccgtcgttcgac-----gacaacagcctttccgcaagcaacaa----------------------------------------------------------cag-----ggaagcggccgccgacgcggat-------------------------------------------tccgaagtggcgagcttcgt------------------------------------------------------------caacaagcccgcccaatcctga---------------------------------------------------atgcaattt------------------------------------------------------------------------------------------------------------------------------------------------------------------------------------------------------------------------------------------------------------------------------------------------------------------------------------------------------------------------------------------------------------------------------------------------------------------------------------------------------------------------------------------------------------------------------------------------------------------------------------------------------------------------------------------------------------------------------------------------------------------------------------------------------------------------------------------------------------gaacgccttgtaatcgctgaaaaaccggagctggcaaaagccatcgtcgagggcctgggcggcggcagccgcaaggacggctattacgaatgcggctccgaccgcgtgacctggtgctacggtcacatgctggccttgctagacccggaggactac---------gacgagcgctacgccaa---------------ctggaacatggccgacctgcccatcgtccatattccctggcgcaagaaaccgtccggcgatgccggtgcgaaagctcagttcaagaccatcctcagcctgttgaagcaggcgaaaagcgtggttcacgccggcgacccggacgacgaaggccagcttctggtcgatgaaatcctgga---atacgccaactgccgtctgccggtgcagcggctgcttatcaacgacaacaacgtgaagatcgtgcgccggcagctcgccgcgatgcgcgacaaccgcgagttcgccggcctgtccgctgcggccgaggcccgcagcgtcggcgaccagctatacggcttcaacatcacgcgcctgtacacgcttgcggcacgcgcgaagggctatcaggggctgttgagcgtggggcgcgtgcagactccgatcctgggccttgtcgtgcgccgttgccgcgagaacgcggcccaccagaaaacctactactacctggtgaacggccagttcgaggtcgagggcattcagttcccggcccgttaccaggtcgccgacggcgatccgg---tggacgagaaaggccgcctcagcaacaaggagcacgccgagggcatcgcggccgccgtgagcggccaacccgcccgcatcgtgtccgtgaccaccaaggcgaaggaagcggctgcgccgctgccctacaacctgctgaaactgcaaatggacgcctcgcgcaagttcggcttcaagccggaccaggtgaaggacattacgcaggccctgcgcgagaagcacaagctcatcacctacaaccgttccgactgcgaatacttgagcgaggaacagcacggcgatgcgccgggc-------------------------gtgctggcggccatcgcacagacggcccccatgctggccgctgctgcgcagcgcgccaatccgacgatcaagagccgcgccttcaactcgtccaaggtttccgcgcaccacgcgatcatcccgaccgaaagcacggccgacctgtcgaagctcaccgatgccgagcagaagatttacctgctgatcgcgcgcgcctacgtcgcgcagttctggccgaagcatctgtatgaccagaccgacgtgcttgcc--caggtcggcgatcatcgtttcggcgtgcgctcgaacgtcaccacgtcgccgggctggaagattctctacaaga---------acgacgccggcaacgaggacctggaaggcaatgccgac---gacattgaacaggacctgcgcaagctgcgtgacggccaggccggcacctgcaccgatgcgaaggccgagcagcaggagacgaaaccgcagccgctgtacacgatggaatctctgctgtcggaccttacccgcgttgcgaaatacatccgcga---------tgaccgcctgcggaaaatcttgatcgaaaaggacaagggcaagcaaggcgagcacggcgggatcggcacgccgg-----caacgcgagactccatcatcgccacgcttttcgagcgcggctacctggtggagaagggcaagcacatcgtgtccacgccgaccggcgaagagctgtacgacgcactgcccgacacggccagattccccgacatgaccgcgctctggcatgagcagcagaaggccatccaggccggcgagcgcgacacgctgtcgttcgtcaacgagctgatggaatacatcggcgccgaggtcgccaacatcaaagacaacggcctcaacatgaagatcg---acacgcacccttgcccgtcctgc---ggcaagccgctgcgacgcctcaagaagaaggacaagaacgaatacttttggggctgcaccggctttgccgacggctgcaagttcgcgtgcgacgacaagggcggcaagcccgtcccgcgcgaggccccgaaagtctccgagctgcacaagtgcatggcctgcggccacggcctttcccgtcggcctggc------------aagaagcgcggcatgttctggtgggggtgcagcaacttcccgacgtgcaagcagacataccccgacctgaaaggcaggccggactacagcaaaggccgtaacgg------------------------caccaaccaggagtga-----------------------------------------------------------------------------------------------------------------------------------------------------------------------------------------------------------------------------------------------------------------------------atgagccgcttcc---agcgcctcaccaagtacgtcgccatcgg---aggcggcgcggccttgttgctcgccggcgc------------ggcctatctcgccggcgcgaaggtcaacaccaccaaaagcattccggtcggcctgtactggaaatcgaatgcgccggtggagaagggggcttacgtcatgttctgcccgccgcaagtcggcgtgttttcggacgccaaggagcggggctacatcgccggcggtttctgccccggcgactacggctacatgatgaagcgagttttagccgctaaaggcgacgaggttgccatcaccgacgccggcgtgcgcgtgaatggcgggctgctgcctcacagcgcgctcatcaaggccgatccatcagga-cggccgctgcctcgttatcagtccgacagctacaccctggggaccgccgaggttctgcttatgtccgacgtaagcgacacgtctttcgacggccgctacttcgggcctgtcaatcgttcgcaaatcatcaccgtcatcaggccggttctgacctggtga---------------atgaagaaccg---aaacaacgccgtggggccacagatacgggcg---aaaaaaccgaaggccagcaagaccgttcccatcctcgccggcctgtcccttggggcaggcttgcagaccgcgacgcaatatttcgcccattccttccagtatcaggccggacttggctggaatatcaaccacgtctacacgccctggtcgatccttcaatgggccggcaagtggtacggccaatatcccgacgatttcatgcgcgcggccagcatgggtatggtcgtttcgaccgtgggcctgctgggcacggccgtcacgcagatggtcaaggcgaacaccggcaaggcgaacgactatctgcacggttcggcccgctgggccgacaagaaggacatacaggccgccggcctgctgccccggccgcgcaccgtcgtcgagctggtgtcaggcaaacacccgcccacttccagcggcgtctatgtgggcggctggcaggacaaggacggcaagttccactacctgcggcacaacggccccgagcacgtcttgacctacgcgccgacgcgctccggcaagggcgtcggcctggtcgttccgacgctgctttcctgggcgcacagcgccgtcatcaccgacctgaaaggcgagttgtgggcgctgaccgccggctggcggaagaagcatgcccgcaacaaggtcgtgcgctttgagccggcatccgcgcagggtagcgcgtgct-ggaacccgctcgatgaaatccgcttggggaccgagtacgaggttggcgacgtgcagaaccttgccaccctgatcgtcgatccggacggcaagggcctggaatcgcactggcagaaaaccagccaggcgctgcttgtcggcgtcatcctgcacgcgctctacaaggctaagaacgagggtacgccggccaccctgccgtcggtggacggcatgcttgccgacccgaaccgc-gacgtgggcgagctttggatggaaatgaccacctacggccacgttgacgggcagaaccaccctgcggtcggctctgcggcccgcgacatgatggaccgcccggaggaagaatccggttccgtgctgtccaccgccaagtcctacctggccctgtaccgcgacccggttgtggcccgcaacgtcagcaagtccgacttccgcatcaagcaactgatgcaccacgacgacccggtaagcctgttcatcgtgacgcagcccaacgacaaggcccgtctgcggcctctggtgcgcgtcatggtcaacatgatcgtccggctgctggccgacaagatggacttcgag--------------------------------------------------------------------------------aacggccgtcctgtcgcgcactacaagcatcgtctgctgatgatgctcgacgagttccccagcctgggcaagctcgaaatcctgcaagagtcccttgccttcgtcgccggctacggcatcaagtgctacctcatctgccaggacattaaccagctcaagagccgcgaaaccggctacggccacgacgaaagcatcacgtcgaactgccacgtgcagaacgcctacccgccgaaccgcgtggagacggccgagcacctgtcaaaactgacaggcaccacgaccatcgtgaaggagcagatcacgacgagcggccgccgcacgtcggcgctgttgggcaacgtctcgcggaccttccaggaagtgcagcggccattgctgacccccgatgaatgcctgcgcatgccggggccgaagaagagcgccgacggcagcattgaagaggcgggcgacatggttgtgtacgtcgccggctatcccgcgatctacggcaagcagccgctctacttcaaagacccga-tattccaggcccgcgcggccgtaccggctccgaaggtcagcgacaagctgatc-------cagacg--gccaccgtcgaggaaggggaggggatcacgatatga---------------gtgattgccaagcacgtccccatgcgctccatcaagaagagcgacttcgcggagctggtgaagtacatcaccgacgagcaaggcaagaccgagcgcctgggtcacgtgcgcgtcacgaactgcgaggcaaacaccctgcccgc----tgtcatggc---cgaggtgatggcgacccagcacggcaacacccgttccgaggccgacaagacctatcacct-gctggttagcttccgcgcgggagagaagcccgacgcggagacgttgcgcgcgattgaggaccgcatctgcgctgggcttggcttcgccgagcatcagcgcgtcagtgccgtgcatcacgacaccgacaacctgcacatccatatcgccatcaacaagattcacccgacccgaaacaccatccatgagccgtatcgggcctaccgcgccctcgctgacctctgcgcgacgctcgaacgggactacgggcttgagcgtgacaatcacgaaacgcggcagcgcgtttccgagaaccgcgcgaacgacatggagcggcacgcgggcgtggaaagcctggtcggctggatcaagcgcgaatgcctgccggagctgcaagcggcgcaatcctgggaggacctgcaccgcgtcctgcgggaaaacgggcttaagctgcgcgagcgcggaaacggcttcatcttcgaggccggcgacggcacgacggtcaaggccagcaccgtttcgcgcgacctgtccaagccgaagctcgaagcccga-ttcggggcattca---------------------------------------------cgccagccgagggcggcgaagccccccgg-------------------------------------cgg-c--------------------------------------------------------------------------------------------------gggagtatcgagcgaagccgctcaagacccgca------tcgacaccaccgagctatacgcccggtatcagtctgaacgccaggaaatgggggccgtgcgcaagggcgagctggacacgctgcgccggcgtcgtgaccgcctgattgaagccgcgatgcgcagcaaccggctgcgccgcgccgctatcaagctgctgggcgaggggcgcattgcaaagcgactgatgtacgcgcaggcgcacaaggctctgcgcgccgacctggacaagatcaaccgcgagtaccggcagggccgtcaggcggtccaggagcgcacgcagcgccgcgcgtgggccgactggctcaaggccgaggcgatgaagggcgacgacaaggccctggccgcgctgcgc------------------gcacgcgagggccgcagcgacctcaagggcaacaccat-----ccagggcagcggcgaggccaagccgggcca-tgcggccgtgacggacaacatcacgaag-aagggaaccatcatctatcgcgtcggcagcagcgccgtccgcgacgacggcgaccgcctgcaagtctcgcgcgaggccaccacggacggcctggacgccgccctgcgcctggcaatggagcgcttcggcgaccggatcaccgtcaacggcacagcagagttcaaggagcggatcgcgcaggcggccgccgctggccgtctggcaatcacctttgacgacgccgcccttgagcgccgccgtcaagaactactga---------------------------------------------------------------------------------------------------------------------------------------------------------cgaaggagcaagcacatgagcaac---------------------ccgaacgaa---------------------------------atgacggacgaagagatcgcggcggcgatggaggcattcgacc---------------------------------------------tgccgcagccagaaccaccct---caacgccacaggcggcgacggcgaccgacgggacgctcg------------------------------------cgccgtcagcgccggcggaaccgtc------------------------------------------------------------------------------gcactccgcaagcccaacgttggacgcattggacgaaagccgccgccccaaagccaaaaccgtttgcgagcgctgtcccaactcggtgtggttcgcatcgccggcggagctgaaatgctattgccgcgtgatgttcctggtcacgtggagcagcaaggagccgaaccagctcacgcactgcgacggggagtttctgggccaggaagagggctaaagcccg------------------------------------------------------------------------------------------------------------------------------------------------------------------------------------------------aacagatcgcggcggccgagaaatatgttgccgagcgcgagcaaaagcggctaaacggcttcgatataccgaagcatgcacgatatactgatta---tgttggtgcgctgtcctatgcaggcacccggaacgtcgaggaccaggcgctggccctgttgaggaaagaaaacgacgagattctggtgctgcccgtcgataaggccacggtgcaacgcatgaagcgcctcgccatcg---gtgatcccgtcaccgtgaccccgcgaggctcccttaaaactacccgaggtaggagtagatgagtgctcaacgggaatcctgctctgcgaggctggccggctaccgccggcgta------------acagatgagggcaagcggatggctgatgaaaccaagcc---aaccaggaagggcagcccacctatcaaggtgtactgccttccagacgaacgaagagcgattgaggaaaaggcggcggcggccggcatgagcctgtcggcctacctgctggccgtcggccagggctacaaaatcacgggcgtcgtggactatgagcacgtccgcgagctggcccgcatcaatggcgacctgggccgcctgggcggcctgctgaaactctggctcaccgacgacccgcgcacggcgcggttcggtgatgc------------cacgatcctcgccctgctggcgaagatcgaagagaagcaggacgagcttggcaaggtcatgatgggcgtggtccgccc---gagggcagagccatga-----------------atggcgaaaa-------------------------------------ttcacatggttttgcagggcaagggcggggtcggcaagtcggccatcgccgcgatcattgcgcagtacaagatggacaaggggcagacacccttgtgcatcgacaccgacccggtgaacgcgacgttcgagggctacaaggccctgaacgtccgccggctgaacatcatggccg---gcgacgaaattaactcgcgcaacttcgacaccctggtcgagctgattgcgccgaccaag---gatgacgtggtgatcgacaacggtgccagctcgttcgtgcctctgtcgcattacctcatcagcaaccaggtgccggctctgc-tgcaagaaatggggcatgagctggtcatccataccgtcgtcac-cggcggccaggctctcctggacacggtgagcggcttcgcccagctcgccagccagttcccggccgaagcgcttttcgtggtctggctgaacccgtattgggggcctatcgagcatgagggc---------------aagagctttgagcagatgaaggcgtacacggccaacaaggcccgcgtgtcgtccatcatccagattccggccctc-aaggaagaaacctacggccgcgatttcagcgacatgctgcaagagcggctgacgttcgaccaggcgctggccgatgaatcgctcacgatcatgacgcggcaacgcctcaagatcgtgcggcgcggcctgtttgaacagctcgacgcggcggccgtgctatga---atgactgcggct---caagccaagac---caccaagaaagacaccgctgc---ggccgctcaggaagccgcaggcgcggcgcagccgtccggcctggggttggatagcatcggcgacctgtcgagcctcctggacgctcctgcggcgtctcagggcggttcc------------ggccctatcgagctggacctggacctgatcgacgaagatccgcatcagccgcggacggccgacaaccccggcttttccccggagagcatcgcggaaatcggtgccacgatcaaagagcgcggggtgaagtcacccatttcggtgcgcgagaaccaggagcagccgggccgctatatcatcaatcacggcgcccgccgctaccgtggctcgaagtgggccggcaagaagtccatcccggcgttcatcgacaacgactacaacgaagccgaccaggttatcgagaacctgcaacgcaacgagctgaccccgcgcgaaattgccgacttcattggccgcgagctggcgaagggcaagaagaaaggcgatatcgccaaggaaatcggcaagtcgccggcgttcatcacccagcacgtcacgctgctggacctgccggagaagatcgccgatgcgttcaacaccggccgcgtgcgcgacgtgaccgtggtgaacgagctggtgacggccttcaagaagcgcccggaggaagtcgaggcgtggcttgacg---acgacacccaggaaatcacgcgcggcacggtcaagctgctgcgcgagtt-cctggacgagaag------------------------------ggccgcgatcccaacaccgtcgatgccttcaacggccagactgatgccgagcgtgacgcggaggccggcgacggcc---------aggacggcgaggacggcgaccaggacggtaaggacgccaag-----------------------gaaaagggcgcgaaggagccggacccggacaagctgaaaaaggccatcgtccaggtcgagcacgacgagcgccctgcccgccttatcctcaaccgtcggccgccggcggaaggctatgcctggttgaagtacgaggacgacggccaggagttcgaggcgaaccttgccgacgtgaaactggtcgcgctcatcga--gggctga----------------------------------------------------------------------------------------------------------------------------atgaagaaacggcttaccgaaagccagttccaggaggcgatc---caggggctggaagtggggcagcagaccatcgagatagcgcggggcgtcttagtcgatgggaagccacaggcgacgttcgcaacgtcgctgggactgaccaggggcgcagtgtcgcaagcggtgcatcgcgtgtgggccgcgttcgagga---caagaacttgcccgaggggtacgcgcgggtaacggcggttctgccggaacatcaggcgtacatcgtccggaagtgggaagcggacgcc------aagaaaaaacaggaaaccaaacgatga----------------------------------------------------------------------------------------------------------------------------------------------------------------------atgtcgaagattat---caagttcccaggcgtggaagtggag--------------------------------------------------------------------------gccgaggc------ccctgccccgcgcgttgaggccccgagcaaggccccgccccggttcacttttgccaagggtgtccaggccctggtccgctttgtatgggtcgttactgtcctggtgtggccggtggcgaagtggatcatctctatcgacgttttctttcagttcctgcggatgctgtaccactggaacacccttggcgttcatgccg-gctggacgttcctggtgcatttcgcggtactgaccgcactcacctatttcgtgtcgctctacaagcccaaggggctgtag------

>pMNCN064
---------------------------------------------------------------------------------------------------------------------------------------------------------------------------------------------------------------------------------------------------------------------atgaatcggacgtttgaccgg-------aaggcatacaggcaagaactgatcgacgcggggttttccgccgaggatgccgaaaccatcgcaagccgcaccgtca-tgcgtgcgc------------------cccgcgaaaccttccagtccgtcggctc--------------------------------gatggtccagcaagcta---cggccaa-gatcgagcgcgacagcgtgcaactgg------------------------ctccccctgccctgcccgcgccatcg---gccgccgtggagcgttcgcgtcgtctcgaacaggaggcggcaggtttggcgaagtcgatga------------------------------------------------------------ccatcgacacgcgaggaac----------tatgacgaccaagaag-----cgaaaaaccgccgg-----------cgaggacctggcaaaacaggtcagcgaggccaagcaggccgcgttgctgaaacacacgaagcagcagatcaaggaaatgcagctttccttgttcgatattgcgccgtgg-ccggacacgatgcgagcgatgccaaacgacacggcccgctctgccctgttcaccacgcgcaacaagaaaatcccgcgc-gaggcgctgcaaaacaaggtcattttccac-gtcaacaaggacgtgaagatcacctacaccggcgtcgagctgcgggccgacgatgacgaactggtgtggcagcaggtgttggagtacgcgaagcgcacccctatcggcgagccgatcaccttcacgttctacgagctttgccaggacctgggctggtcgatcaatggccggtattacacgaaggccgaggaatgcctgtcgcgcctacaggcgacggcgatgggcttcacgtccgaccgcgttgggcacctggaatcggtgtcgctgctgcaccgcttccgcgtcctggaccgtggcaa---gaaaacgtcccgttgccaggtcctgatcgacgaggaaatcgtcgtgctgtttgctggcgaccactacacgaaattcatatgggagaagtaccgcaagctgt-cgccg-acggcc--cgacggatgttcgactatttcagctcgcaccgggagccgtacccgctcaagctggaaaccttccgcctcatgtgcggatcggattccacccgcgtgaagaagtggcgcgagcaggtcggcgaagcctgcgaa--gagttgcgaggcagcggcctggtggaacacgcctgggtcaatgatgacctggtgcattgcaaacgctag------------------------------------------------------------------------------gtgtacaaccagatatttttcaccaacatccttcgtctgctcgatgagcggggcatgacgaaacatgagctgtcggagagggcaggggtttcaatttcgtttttatcagacttaaccaacggtaaggccaacccctcgttgaaggtgatggaggccattgccgacgccctggaaactcccctacctcttctcctggagtccaccgaccttgaccgcgaggcactcgcggagattgcgggt------------catcctttcaagagcagcgtgccgcccggatacgaacgcatcagtgtggttttgccgtcacataag-gcgtttatcgtaaagaaatggggcgacgacacccgaaaaaagctgcgtggaaggctctga-------------------------------------------------------------------------------------------------------gtgagcgg---gaaagaagagtttca-------------------gaccatcaaggagcgggccaagcgcaagctggaacgcgacatgggtgcggacctgttggccgcgctcaacgacccgaaaaccgttgaagtcatgctcaacgcggacggcaaggtgtggcacgaacgccttggcgagccgatgcggtacatctgcgacatgcggcccagccagtcgcaggcgattatagaaacggtggccggattccacggcaaagaggtcacgcggcattcgcccatcctggaaggcgagttccccttggatggcagccgctttgccggccaattgccgccggtcgtggccgcgccaacctttgcgatccgcaagcgcgcggtcgccatcttcacgctggaacagtacgtcgaggcgggcatcatgacccgcgagcaatacgaggtcattaaaagcgccgtcgcggcgcatcgaaacatcctcgtcattggcggtactggctcgggcaagaccacgctcgtcaacgcgatcatcaatgaaatggtcgccttcaacccgtctgagcgcgtcgtcatcatcgaggacaccggcgaaatccagtgcgccgcagagaacgccgtccaataccacaccagcatcgacgtctcgatgacgctgctgctcaagacaacgctgcgtatgcgccccgaccgcatcctggtcggtgaggtacgtggccccgaagcccttgatctgttgatggc-ctggaacaccgggcatgaaggaggtgccgccaccctgcacgcaaacaaccccaaagcgggcctgagccggctcgccatgcttatcagcatgcac---ccggattcaccgaaacccattgagccgctgattggcgaggcggttcatgtggtcgtccatatcgccaggacccctagcggc---cgtcgagtgcaagaaattctcgaagttcttggttacgagaac--ggccagtacatcaccaaaaccctgtaa------atgacaacggctgttccgttccgtctgaccatgaat---cgcggcattttgt---tctaccttgccgtgttcttcgttctcgc---tctcgcgttatccgcgcatccggcgatggcctcggaaggcaccggcggcagcttgccatatgagagctggctgacgaacctgcgcaactccgtaaccggcccggtggccttcgcgctgtccatcatcggcatcgtcgtcgccggcggcgtgctgatcttcggcggcgaactcaacgccttcttccgaaccctgatcttcctggttctggtgatggcgctgctggtcggcgcgcagaacgtgatgagcaccttcttcggtcg-tggtgccgaaatcgcggccctcggcaacggggcgctgcaccaggt---------------gcaagtcgcggcggcggatgccgtgcgtg----------------------------cggtagcggctggacggctcgcctaa---atggctctgcgcacgatccccatccgtcgcgcaggcaaccgagaaaacctgttcatgggtggtgatcgtgaactggtgatg-ttctcgggcctgatggcgtttgcgctgattttcagcgcccaagagctgcgggccaccgtggtcggtctgatcctgtggttcggggcgc-tctatgcgttccgaatcatggcgaaggccgatccgaagatgcggttcgtgtacctgcgtcaccgccggtaca---agccgtattacccggcccgctcgaccccgttccgcgagaacaccaatagccaagggaagcaataccgatga------------atgagttttgcagacacgatcaagggcttga------tcttcaagaag------------------------------------aagcccgcaacggccgcagcagcgg--------------cgacgccggccgcgaccggcccgcaaacc---------------------------gacaacccgtacctgacggcgcggcgcacctggaacgaccacgttggttccgttgtgtcgcaaaagcagacctggcagg-----ttgtcggcatcctttcgctga------------tgatcgtcctcgcggcggtcggcggcatcatccacatc-ggcagccagtcgaagttcgtgccctatgtctacgaggtagacaagctcgggcagacggccgc------------------------------------------------------------------------------------cgtggggccgatgaccagggcgtcgaaagccgatccgcgtgtcattcacgcctcggtggctgagttcgtcggcgatgctcgcctggtgacgccggacgtagctttg-cagcgcaaggccgtctaccgcctctatgccaagctcgggccgaatgacccggccaccgccaagatgaacgaatggctcaacggcaccgccgacgccagcccgttcgctcgcgcggccgtcgaaacggtcagcaccgaaatcacttccgtaatcccgcagacgcccgaca-cctggcaggtcgattgggt-cgagacgacgcgcgacaggcaaggcgtggtgaaaggccagcccgtgcgcatgcgggccttggtgacggtctac---gtcgtcgagccgacggcggacaccaaggaagaacaactgcgaaacaacccggccgggatctacgtccgggacttctcctggtcgagacttctgtga----------------------------------------------atgaaaaaggaactgtttgctttggtcct-ggccgcgtccgttagc---------gtgcctgcatttgcc---gccgatcc---cggcgcggacctgactgacctctatttttccggcaagaacccggagctgaccgcgcaagagcgggcggccatcgccatcgccaagaagtgggaggcggg------taccgccggcatgcggccggtggccggccccggtggttcggtgcgcttcctgttcggcgcgcagcagccgagcatcgtatgcgccgtgctgcaagtgtgcgacgtggccctgcaacccggcgagcaagtcaactcga-tcaacctgggcgacaccgcccgttggacggtcgagccggccattaccggcagcggcgcgaacgaaacccagcacctcatcatcaagccgatggatgtgggcctggaaaccagcctggtcgtgaccacggaccgccgcagctac------------cacatgcgcctgcgctcgcatcgcacgcagtacatgccgcaggtgtcgttcacctacccggaagatgcccttgcgaagtgggacgccatcaagaaccgcgaacagcgggatcgcgtcgagaaaaccattccgcagaccggcgagtacctgggcaacctgagcttcaactactccgtcagcgggtccacgtcgtggaagccggtgcgcgtctacaacgacggcaagaaaaccatcatccagatgccgcactcgatggaacagaccgaagcgccgacgctc-ctggtcgttcgcagggagggcggcctgttctccgacgatgaaacggtgatggtcaactaccgggtccagggcgaccgctacatcgtcgatacgattttcgacaaggccatcctcatcgcgggcgtgggcagcagccaggaccgcgtgaccatttcaagggggaactaa---------------------------------------------------------atgcgtaagattctgaccgtcatcgcactcgcggccacgttg------gccggctgcgcgacctccaag---------tacggcagcttcgtccaggacgcgccggccgcctacaaccagaccattgcgaccgacgcggtgaagcagctcgtcaagctctacccgccggcgcaaaccaagctggaattgcagcaggc---tacgcccgatccgttcggcattgccctggtcactgaccttcgcgcccagggctatgctgtcatggagtacaagcccgacggcaacgcggccgcagctccggctgctg----------cgtcctcggccgctgcgaa------------gccggcaacgc---cgcaa--------gcccagggcggc------------------------tatccgctgcgctacgtgctggaccaattcag---cgacagcaacctgtatcgcctgaccgtcatggtcggctctc---aatcgctcacgcgcgcctacctc---gcccaaaacaacacgatggtcccggccggcgcatgggttcggaaggagtaa------------------------------------------atgagcgaa---------------------gatcaaatggcaccggacgcatcgccagatgcggtcaagccgaaaagcggg---gttcgccgcgtcaacaacatgccgatgtacctcatcggcggtgtgctcggcatcttcctgctggtgatggccctggttgctgcggatcgcgctgcgcagcagaacca---gccgggagctgcgaaggctgagaaggccggc------agcaccagcatgtttgccgacgaaattgccggcaaaca---------------------gcaggacggcatcatcaaggcc---aagccgctggagattccgccggaacaaaccgcccagcaaccgacgacggagctgacgcc------------------------agccccggcgcagggaacgacta---------tcacggtcgcacggcccgagaacctggaccagcccccgacgccgccgcagggt--------------------------------------gcgcgcaacgaggacctggaccgcatccgcatggcgaagttgcagatgctggaagaggcgatcaaggccaagacgacggtgcgcatcgacgcgccgcgcagccagggc----------------------------------agcgccggcggcggtgctccgcagggccgcgaggaaacccttgcgcgcatccaggagctgcgtcggcaggctgagaacgcccgcgccaccgatccgaccgccgcctatcaggccgcgcttgcgcaggctcgcacgatggg--------------------cggcgcggc---agggggtggcggtatgggcg---------gctcgggtgcgccgaccctcgtgcagacctcgaaccgcagtggt------ggcggcgctggctatgggtcgttc---gacaaccgcagcgagggcgaccgttggcggctcgactcccagccggaagcacctgcaacgccctatgtgctgc-gcgctggcttcgtcgtt-ccggctacgcttatctcgggcatcaactccgatctgccaggccaaatcatggcccaggtatcgcagtcggtgtacgacacggcgaccggcaagcacatgctcatcccccaaggctcgcgcctggtgggcagctactcgaacgatgtggcctacgggcagaagcgcgttctggtggcatggcagcgcatcatcttccccgacggcaaggcaatggacattggggccatgccgggcggcgatagcgctgggtatgcaggcttcaacgacaaggtcaacaaccactacttccgcaccttcgcatcggcattcctcatgtcgggcgtcgttgcgggcatcagcttga------gtcaggaccgtggcaacagcaacag---cggttacggacgacaagacgcgggttccgcgatgagtgaagcgttgggtcaacagctcggccaagtaacggcgcagatgatcgccaaaaacttgaatatcgcgccgacgctggaaatccgtccgggctatcgcttcaacgtcattgtcacgaaagacatgacgttttctaagccctaccaggcgtttgactattaa---------------------------atgaagaagctcgctaagaatgttttagccgctaaagtagctctggtgctggccctctcggtcggcaccttggcggtca---cgcctgcgcaagcgggcattccggtcatcgacggcaccaacctgtcacaaaccactgtcaccgcgattcagcaggttgcgcaggtccagaag---------------------caaatcgaggaataccggacgcagttgcagcagtacgaaaacatgctgcaaaacacggtggccccggccgcctacgtgtgggaccaggcgcagtccaccatcaacggcctgatgagcgccgttgataccctgaactactacaagaaccaggcgggcagcatcgacgcttacctgggcaagttcaaggacgtgtcctactacaaggggtcgccgtgcttctccc---tgtcgggctgctcggaaagcgagcgcaaggcgatggaagagaaccgccgc---ctggcgtccgaatcgcagaaaaaggccaacgatgcgctgttccgtggcctcgatcagcagcagagcaacctcaagtccgacgccgccacgctggagcaattgaagggcaaggcgacgacggcgcagggccagttggaagccctcggctacgccaaccagttcgccagccagcaggccaaccagctcatgcaaatccgtggcct-tctgcttgcgcagcagaacgccatcgccacgca---------gatgcaggcccagcag--gaccggc---aggcccagcaggacgctgcgggcgcgaagctgcgcgagggtt---------------cgtac----------------cgcgcaagcccgtctaagacctggtga-------------------------------------------------------------------------------------------------------------------------------------------------------------------------------------------------------------------------------------------------------atgaaa------------------------------------------------------------------------------at-----ccagactagag-----------------------------------------------------------------------------------ctgccgcgctcgcggtcctg-----------atgctggccttgatgccggtagcg---gcatacgcccaaa---tcgacaattcgggcatcctcgacaacgtattgcagcgctaccagaacgccgcgagcggctgggccactgtcgtccagaacgccgcaacctggctgttctggaccttgaccgtgattagcatggtctggaccttcggcatgatggcactgcgcaaggccgacattggcgagttcttcgccgagttcgtgcggttcaccatcttcaccggcttcttctggtggctgctgaccaacggcccgaatttcgcgtcgtccatctatgcgtccctgcggcagattgcaggccaggcaacggggttggggcaggggc---------------tttcgccgtccggcatcgtcgatgttggcttcgagattttcttcaaggtgatggacgaaacctcgtactgg-----------tcgccggtcgatagcttcgtcggtgcctcgttggcggccgccatcctctgcatcctggccctggtcggcgtgaatatgcttctgctcctggcgtccggatggattcttgcctacggcggtgtgttcttcctgggcttcggcggctcgcgctggacctcggacatggcgatcaactactacaagaccgtcctcggggtcgccgcgcagctcttcgcaatggtgctgctcgtaggcatcggcaagaccttcctcgatgactactacagccgcatgagc-gaaggc---atcaa---------cttcaaggaacttggagtgatgctgatcgtcggcctgatcctgctcgttctggtcaacaaggtgccgcagctcatcgccggcatcatcaccggcgcgagcgtcggcgg--tgctggtatcggcca---gttcggcgctggcacgctcgtcggtgcggccgcgacggcc---------ggcgcggcaatcgcaactggcggcgcatctatcgc---ggccggcgctgcggcggcggccggtggcgcgcaggccatcatggcggccgcgtcgaagg------------ccagcgataacgtctctgccggcactgaca-ttctgtcga--gcatgatgggcggcggcggt----------------ggcggc---------------ggcggtggtagcgcc------------------------------------------------------ggcaccagcggcggcgac---------------ggcggcggctcgggtggcggcggtggctcgggcggcggt------gaaaccccgatggcctcggccgccggcgacaacagcagcggcgcacgcggc-------------------ggcagtt------------------------------------------------------------------------------------------------cgggcggcggctcggg---------------tggtggccgtt---------------------------------------------------------------------------------------------------------------------------------------------------------------------------------------------------cgtct---------------------------ggcggtatcgg---------------------------------------------------tgccacggcggc------------caagggcggccggatcgcggccgataccgtcgccaacctggcgaaaggtgccggctcgattgccaaggccaaggccggcgaaatgc---------------gcgcatcggcccaggaacgcatcggcgataccgtaggcgg----------------------------------------caagatcgcgcaggcaattcgcggcgcgggtgcggcggcgcagac-------cg-----------ctgcaaccgtcgccgatagcaacagccaggcgcaggaac-------------------------------aacctgcaccggcacccgcaccgtcgttcgac-----gacaacagcctttccgcaagcaacaa----------------------------------------------------------cag-----ggaagcggccgccgacgcggat-------------------------------------------tccgaagtggcgagcttcgt------------------------------------------------------------caacaagcccgcccaatcctga---------------------------------------------------atgcaattt------------------------------------------------------------------------------------------------------------------------------------------------------------------------------------------------------------------------------------------------------------------------------------------------------------------------------------------------------------------------------------------------------------------------------------------------------------------------------------------------------------------------------------------------------------------------------------------------------------------------------------------------------------------------------------------------------------------------------------------------------------------------------------------------------------------------------------------------------------gaacgccttgtaatcgctgaaaaaccggagctggcaaaagccatcgtcgagggcctgggcggcggcagccgcaaggacggctattacgaatgcggctccgaccgcgtgacctggtgctacggtcacatgctggccttgctagacccggaggactac---------gacgagcgctacgccaa---------------ctggaacatggccgacctgcccatcgtccatattccctggcgcaagaaaccgtccggcgatgccggtgcgaaagctcagttcaagaccatcctcagcctgttgaagcaggcgaaaagcgtggttcacgccggcgacccggacgacgaaggccagcttctggtcgatgaaatcctgga---atacgccaactgccgtctgccggtgcagcggctgcttatcaacgacaacaacgtgaagatcgtgcgccggcagctcgccgcgatgcgcgacaaccgcgagttcgccggcctgtccgctgcggccgaggcccgcagcgtcggcgaccagctatacggcttcaacatcacgcgcctgtacacgcttgcggcacgcgcgaagggctatcaggggctgttgagcgtggggcgcgtgcagactccgatcctgggccttgtcgtgcgccgttgccgcgagaacgcggcccaccagaaaacctactactacctggtgaacggccagttcgaggtcgagggcattcagttcccggcccgttaccaggtcgccgacggcgatccgg---tggacgagaaaggccgcctcagcaacaaggagcacgccgagggcatcgcggccgccgtgagcggccaacccgcccgcatcgtgtccgtgaccaccaaggcgaaggaagcggctgcgccgctgccctacaacctgctgaaactgcaaatggacgcctcgcgcaagttcggcttcaagccggaccaggtgaaggacattacgcaggccctgcgcgagaagcacaagctcatcacctacaaccgttccgactgcgaatacttgagcgaggaacagcacggcgatgcgccgggc-------------------------gtgctggcggccatcgcacagacggcccccatgctggccgctgctgcgcagcgcgccaatccgacgatcaagagccgcgccttcaactcgtccaaggtttccgcgcaccacgcgatcatcccgaccgaaagcacggccgacctgtcgaagctcaccgatgccgagcagaagatttacctgctgatcgcgcgcgcctacgtcgcgcagttctggccgaagcatctgtatgaccagaccgacgtgcttgcc--caggtcggcgatcatcgtttcggcgtgcgctcgaacgtcaccacgtcgccgggctggaagattctctacaaga---------acgacgccggcaacgaggacctggaaggcaatgccgac---gacattgaacaggacctgcgcaagctgcgtgacggccaggccggcacctgcaccgatgcgaaggccgagcagcaggagacgaaaccgcagccgctgtacacgatggaatctctgctgtcggaccttacccgcgttgcgaaatacatccgcga---------tgaccgcctgcggaaaatcttgatcgaaaaggacaagggcaagcaaggcgagcacggcgggatcggcacgccgg-----caacgcgagactccatcatcgccacgcttttcgagcgcggctacctggtggagaagggcaagcacatcgtgtccacgccgaccggcgaagagctgtacgacgcactgcccgacacggccagattccccgacatgaccgcgctctggcatgagcagcagaaggccatccaggccggcgagcgcgacacgctgtcgttcgtcaacgagctgatggaatacatcggcgccgaggtcgccaacatcaaagacaacggcctcaacatgaagatcg---acacgcacccttgcccgtcctgc---ggcaagccgctgcgacgcctcaagaagaaggacaagaacgaatacttttggggctgcaccggctttgccgacggctgcaagttcgcgtgcgacgacaagggcggcaagcccgtcccgcgcgaggccccgaaagtctccgagctgcacaagtgcatggcctgcggccacggcctttcccgtcggcctggc------------aagaagcgcggcatgttctggtgggggtgcagcaacttcccgacgtgcaagcagacataccccgacctgaaaggcaggccggactacagcaaaggccgtaacgg------------------------caccaaccaggagtga-----------------------------------------------------------------------------------------------------------------------------------------------------------------------------------------------------------------------------------------------------------------------------atgagccgcttcc---agcgcctcaccaagtacgtcgccatcgg---aggcggcgcggccttgttgctcgccggcgc------------ggcctatctcgccggcgcgaaggtcaacaccaccaaaagcattccggtcggcctgtactggaaatcgaatgcgccggtggagaagggggcttacgtcatgttctgcccgccgcaagtcggcgtgttttcggacgccaaggagcggggctacatcgccggcggtttctgccccggcgactacggctacatgatgaagcgagttttagccgctaaaggcgacgaggttgccatcaccgacgccggcgtgcgcgtgaatggcgggctgctgcctcacagcgcgctcatcaaggccgatccatcagga-cggccgctgcctcgttatcagtccgacagctacaccctggggaccgccgaggttctgcttatgtccgacgtaagcgacacgtctttcgacggccgctacttcgggcctgtcaatcgttcgcaaatcatcaccgtcatcaggccggttctgacctggtga---------------atgaagaaccg---aaacaacgccgtggggccacagatacgggcg---aaaaaaccgaaggccagcaagaccgttcccatcctcgccggcctgtcccttggggcaggcttgcagaccgcgacgcaatatttcgcccattccttccagtatcaggccggacttggctggaatatcaaccacgtctacacgccctggtcgatccttcaatgggccggcaagtggtacggccaatatcccgacgatttcatgcgcgcggccagcatgggtatggtcgtttcgaccgtgggcctgctgggcacggccgtcacgcagatggtcaaggcgaacaccggcaaggcgaacgactatctgcacggttcggcccgctgggccgacaagaaggacatacaggccgccggcctgctgccccggccgcgcaccgtcgtcgagctggtgtcaggcaaacacccgcccacttccagcggcgtctatgtgggcggctggcaggacaaggacggcaagttccactacctgcggcacaacggccccgagcacgtcttgacctacgcgccgacgcgctccggcaagggcgtcggcctggtcgttccgacgctgctttcctgggcgcacagcgccgtcatcaccgacctgaaaggcgagttgtgggcgctgaccgccggctggcggaagaagcatgcccgcaacaaggtcgtgcgctttgagccggcatccgcgcagggtagcgcgtgct-ggaacccgctcgatgaaatccgcttggggaccgagtacgaggttggcgacgtgcagaaccttgccaccctgatcgtcgatccggacggcaagggcctggaatcgcactggcagaaaaccagccaggcgctgcttgtcggcgtcatcctgcacgcgctctacaaggctaagaacgagggtacgccggccaccctgccgtcggtggacggcatgcttgccgacccgaaccgc-gacgtgggcgagctttggatggaaatgaccacctacggccacgttgacgggcagaaccaccctgcggtcggctctgcggcccgcgacatgatggaccgcccggaggaagaatccggttccgtgctgtccaccgccaagtcctacctggccctgtaccgcgacccggttgtggcccgcaacgtcagcaagtccgacttccgcatcaagcaactgatgcaccacgacgacccggtaagcctgttcatcgtgacgcagcccaacgacaaggcccgtctgcggcctctggtgcgcgtcatggtcaacatgatcgtccggctgctggccgacaagatggacttcgag--------------------------------------------------------------------------------aacggccgtcctgtcgcgcactacaagcatcgtctgctgatgatgctcgacgagttccccagcctgggcaagctcgaaatcctgcaagagtcccttgccttcgtcgccggctacggcatcaagtgctacctcatctgccaggacattaaccagctcaagagccgcgaaaccggctacggccacgacgaaagcatcacgtcgaactgccacgtgcagaacgcctacccgccgaaccgcgtggagacggccgagcacctgtcaaaactgacaggcaccacgaccatcgtgaaggagcagatcacgacgagcggccgccgcacgtcggcgctgttgggcaacgtctcgcggaccttccaggaagtgcagcggccattgctgacccccgatgaatgcctgcgcatgccggggccgaagaagagcgccgacggcagcattgaagaggcgggcgacatggttgtgtacgtcgccggctatcccgcgatctacggcaagcagccgctctacttcaaagacccga-tattccaggcccgcgcggccgtaccggctccgaaggtcagcgacaagctgatc-------cagacg--gccaccgtcgaggaaggggaggggatcacgatatga---------gtgcgcgtgattgccaagcacgtccccatgcgctccatcaagaagagcgacttcgcggagctggtgaagtacatcaccgacgagcaaggcaagaccgagcgcctgggtcacgtgcgcgtcacgaactgcgaggcaaacaccctgcccgc----tgtcatggc---cgaggtgatggcgacccagcacggcaacacccgttccgaggccgacaagacctatcacct-gctggttagcttccgcgcgggagagaagcccgacgcggagacgttgcgcgcgattgaggaccgcatctgcgctgggcttggcttcgccgagcatcagcgcgtcagtgccgtgcatcacgacaccgacaacctgcacatccatatcgccatcaacaagattcacccgacccgaaacaccatccatgagccgtatcgggcctaccgcgccctcgctgacctctgcgcgacgctcgaacgggactacgggcttgagcgtgacaatcacgaaacgcggcagcgcgtttccgagaaccgcgcgaacgacatggagcggcacgcgggcgtggaaagcctggtcggctggatcaagcgcgaatgcctgccggagctgcaagcggcgcaatcctgggaggacctgcaccgcgtcctgcgggaaaacgggcttaagctgcgcgagcgcggaaacggcttcatcttcgaggccggcgacggcacgacggtcaaggccagcaccgtttcgcgcgacctgtccaagccgaagctcgaagcccga-ttcggggcattca---------------------------------------------cgccagccgagggcggcgaagccccccgg-------------------------------------cgg-c--------------------------------------------------------------------------------------------------gggagtatcgagcgaagccgctcaagacccgca------tcgacaccaccgagctatacgcccggtatcagtctgaacgccaggaaatgggggccgtgcgcaagggcgagctggacacgctgcgccggcgtcgtgaccgcctgattgaagccgcgatgcgcagcaaccggctgcgccgcgccgctatcaagctgctgggcgaggggcgcattgcaaagcgactgatgtacgcgcaggcgcacaaggctctgcgcgccgacctggacaagatcaaccgcgagtaccggcagggccgtcaggcggtccaggagcgcacgcagcgccgcgcgtgggccgactggctcaaggccgaggcgatgaagggcgacgacaaggccctggccgcgctgcgc------------------gcacgcgagggccgcagcgacctcaagggcaacaccat-----ccagggcagcggcgaggccaagccgggcca-tgcggccgtgacggacaacatcacgaag-aagggaaccatcatctatcgcgtcggcagcagcgccgtccgcgacgacggcgaccgcctgcaagtctcgcgcgaggccaccacggacggcctggacgccgccctgcgcctggcaatggagcgcttcggcgaccggatcaccgtcaacggcacagcagagttcaaggagcggatcgcgcaggcggccgccgctggccgtctggcaatcacctttgacgacgccgcccttgagcgccgccgtcaagaactactga---------------------------------------------------------------------------------------------------------------------------------------------------------cgaaggagcaagcacatgagcaac---------------------ccgaacgaa---------------------------------atgacggacgaagagatcgcggcggcgatggaggcattcgacc---------------------------------------------tgccgcagccagaaccaccct---caacgccacaggcggcgacggcgaccgacgggacgctcg------------------------------------cgccgtcagcgccggcggaaccgtc------------------------------------------------------------------------------gcactccgcaagcccaacgttggacgcattggacgaaagccgccgccccaaagccaaaaccgtttgcgagcgctgtcccaactcggtgtggttcgcatcgccggcggagctgaaatgctattgccgcgtgatgttcctggtcacgtggagcagcaaggagccgaaccagctcacgcactgcgacggggagtttctgggccaggaagagggctaaagcccg------------------------------------------------------------------------------------------------------------------------------------------------------------------------------------------------aacagatcgcggcggccgagaaatatgttgccgagcgcgagcaaaagcggctaaacggcttcgatataccgaagcatgcacgatatactgatta---tgttggtgcgctgtcctatgcaggcacccggaacgtcgaggaccaggcgctggccctgttgaggaaagaaaacgacgagattctggtgctgcccgtcgataaggccacggtgcaacgcatgaagcgcctcgccatcg---gtgatcccgtcaccgtgaccccgcgaggctcccttaaaactacccgaggtaggagtagatga---------------------------------------------------------------------------------atggctgatgaaaccaagcc---aaccaggaagggcagcccacctatcaaggtgtactgccttccagacgaacgaagagcgattgaggaaaaggcggcggcggccggcatgagcctgtcggcctacctgctggccgtcggccagggctacaaaatcacgggcgtcgtggactatgagcacgtccgcgagctggcccgcatcaatggcgacctgggccgcctgggcggcctgctgaaactctggctcaccgacgacccgcgcacggcgcggttcggtgatgc------------cacgatcctcgccctgctggcgaagatcgaagagaagcaggacgagcttggcaaggtcatgatgggcgtggtccgccc---gagggcagagccatga-----------------atggcgaaaa-------------------------------------ttcacatggttttgcagggcaagggcggggtcggcaagtcggccatcgccgcgatcattgcgcagtacaagatggacaaggggcagacacccttgtgcatcgacaccgacccggtgaacgcgacgttcgagggctacaaggccctgaacgtccgccggctgaacatcatggccg---gcgacgaaattaactcgcgcaacttcgacaccctggtcgagctgattgcgccgaccaag---gatgacgtggtgatcgacaacggtgccagctcgttcgtgcctctgtcgcattacctcatcagcaaccaggtgccggctctgc-tgcaagaaatggggcatgagctggtcatccataccgtcgtcac-cggcggccaggctctcctggacacggtgagcggcttcgcccagctcgccagccagttcccggccgaagcgcttttcgtggtctggctgaacccgtattgggggcctatcgagcatgagggc---------------aagagctttgagcagatgaaggcgtacacggccaacaaggcccgcgtgtcgtccatcatccagattccggccctc-aaggaagaaacctacggccgcgatttcagcgacatgctgcaagagcggctgacgttcgaccaggcgctggccgatgaatcgctcacgatcatgacgcggcaacgcctcaagatcgtgcggcgcggcctgtttgaacagctcgacgcggcggccgtgctatga---atgactgcggct---caagccaagac---caccaagaaaaacaccgctgc---ggccgctcaggaagccgcaggcgcggcgcagccgtccggcctggggttggatagcatcggcgacctgtcgagcctcctggacgctcctgcggcgtctcagggcggttcc------------ggccctatcgagctggacctggacctgatcgacgaagatccgcatcagccgcggacggccgacaaccccggcttttccccggagagcatcgcggaaatcggtgccacgatcaaagagcgcggggtgaagtcacccatttcggtgcgcgagaaccaggagcagccgggccgctatatcatcaatcacggcgcccgccgctaccgtggctcgaagtgggccggcaagaagtccatcccggcgttcatcgacaacgactacaacgaagccgaccaggttatcgagaacctgcaacgcaacgagctgaccccgcgcgaaattgccgacttcattggccgcgagctggcgaagggcaagaagaaaggcgatatcgccaaggaaatcggcaagtcgccggcgttcatcacccagcacgtcacgctgctggacctgccggagaagatcgccgatgcgttcaacaccggccgcgtgcgcgacgtgaccgtggtgaacgagctggtgacggccttcaagaagcgcccggaggaagtcgaggcgtggcttgacg---acgacacccaggaaatcacgcgcggcacggtcaagctgctgcgcgagtt-cctggacgagaag------------------------------ggccgcgatcccaacaccgtcgatgccttcaacggccagactgatgccgagcgtgacgcggaggccggcgacggcc---------aggacggcgaggacggcgaccaggacggtaaggacgccaag-----------------------gaaaagggcgcgaaggagccggacccggacaagctgaaaaaggccatcgtccaggtcgagcacgacgagcgccctgcccgccttatcctcaaccgtcggccgccggcggaaggctatgcctggttgaagtacgaggacgacggccaggagttcgaggcgaaccttgccgacgtgaaactggtcgcgctcatcga--gggctga----------------------------------------------------------------------------------------------------------------------------atgaagaaacggcttaccgaaagccagttccaggaggcgatc---caggggctggaagtggggcagcagaccatcgagatagcgcggggcgtcttagtcgatgggaagccacaggcgacgttcgcaacgtcgctgggactgaccaggggcgcagtgtcgcaagcggtgcatcgcgtgtgggccgcgttcgagga---caagaacttgcccgaggggtacgcgcgggtaacggcggttctgccggaacatcaggcgtacatcgtccggaagtgggaagcggacgcc------aagaaaaaacaggaaaccaaacgatga----------------------------------------------------------------------------------------------------------------------------------------------------------------------atgtcgaagattat---caagttcccaggcgtggaagtggag--------------------------------------------------------------------------gccgaggc------ccctgccccgcgcgttgaggccccgagcaaggccccgccccggttcacttttgccaagggtgtccaggccctggtccgctttgtatgggtcgttactgtcctggtgtggccggtggcgaagtggatcatctctatcgacgttttctttcagttcctgcggatgctgtaccactggaacacccttggcgttcatgccg-gctggacgttcctggtgcatttcgcggtactgaccgcactcacctatttcgtgtcgctctacaagcccaaggggctgtag------

>pSM0227_02
-----------------------------------------------------------------------------------------------------------------------------------------------------------------------------------------------------------------------------------------------------------------------------------------------------------------------------------------------------------------------------atgtccgcac-----------------------------------------------------------------------------------------------------------------------------------------------------------------------------------------------------------------------------------------------------------ccgcccc------agcgccgaa---------------------------------------------------------------------acgaaaaac------------------------cgccgtcgagaagaccgccgacaaggtgagcgaagtcaagcaggccgctttgctcaagcacacgaaagagcagatcaaggcaatgcagctttcgctgttcgatctcgcgccctgg-ggcgacgacatgcgggcgatgccgaacgacctggcgcgtgctgcgctcttcacgaccaggaacaagaagaccccgcgt-gaggtgcggcagcaacacgtaatttttcac-gtcaataaggacgtgctcatcacctataccgggatcgagctgcgggccgatgacgacgagctggtttggcagcaggttcttgaatacgcgaagcgctcgccggtcggtacgcccgtttccttcacgttctacgagctttgcacggacctgggctggccgatcaacggccggtactacgacaaggccgaagagtgcctgacgcgcctgcaggcgaccgccatgcagttcagttcgggccggatcggccggcttgaatcggtgtccctgatccatcgcttccgcgtgctggatcgcggcaa---gaaaacgtcgcgctgccaggtcgaaatcgacgaggaaatggtagtgctttttgccggcgatcactactcgaaattcgtgtgggaaaagtaccgcgagctgt-cccct-actgcc--cggcgcatgttcgattacttcgtctctcacaaggaacccttccccttgaaactggagacgttcaggctgatgtgcgggtccgattcggccaggctcaagaagtggcgcgagcagaccggccaggcgtgcgaa--gagttgagccagagcgggcttatcaagctgtcatgggtgcagggtgactcgatctactgccagcggtag------------------------------------------------------------------------------gtgtacaaccagatattctttacgaacgtcttacgcctgctcgaagagcaagggatgacgaagcatgacctcgccgagaaggcaggaatgtccatatcattcctgtccgacttgaccaacgggaaggccaatccttccctcaagatcatgggttccattgcggacgccttgagcgtcccattgccgacccttttggaaatgactgacttggacaaggcaacgctggacgccttgtccgggggcaaggcccc------------aaagagtctcccggacgggttcgcacgcatagcggcgatcctcaacgagtaccag-gcattcacagtgcggcaatgggatgaggcgaacaggaagcaaatagccaaaagtaaaggcaaaaag---------------------------------------ccctga----------------------------------------------------atggcaga---cacagaagacttctc-------------------aacgctcaaagagcgggccaagaagaaattggaacgcgacatggggccgctgctcttgggtgcattgaatgacccgcgcacggtggaaatcatgctcaacgcggacggcaagatatggctcgaacgccaaggagagcggtcgcactgcatcggcactctgcgacacgcgcaagcgcaggccattcttgaaaccgttgccggctaccacggcaaggaagtcaaaagaagcagtcccttgcttgaaggtgagttccctctcgatggctccagatttgcaggccaactcggccccgtcgtagcagggcctgtttttgccattcggaagaaggcaatcgcggttttcacgttagctcaatacgttgaagccgggatcatgacgaagacccaacaggaagcgattgaacgggctgtttcggcgcacaaaaacattctcgtcattggtggcactggctctggcaaaacaacccttgtcaacgccatcattcaacagatggtgagtcacgatccgatggagcggttcgtaatcatcgaggacaccggcgagattcagtgcaaggctgaaaactacgtccagtaccacaccagcatcgaagtcagcatgacgatgctgttgaaaaccacattgcgcatgcgccccgaccgcatcttggtcggagaagtccgaggcgaagaagcacttgatctgcttgacgc-ctggaacaccgggcaccccggcggcgctgccaccctccacgccaacagtgcgcaagagggcctgactcgcttgaagtcgcttgtttctaggaacaagtcggctccatccgag---attgaaccgctaatcggcgaggcggttcatgtcgttgttcatatcgcccgcacccctgaaggcagtcgccgcatccaggaaatccttgaggtttccgggtacgtggac--ggccgctacatcaccaaaaccctctag------atgcaagcgtctcttttccgtcccttcgccattaac---cgcacgacgatgt---tctacatcggcgcggcgctgctgatggtgctgttcctgctgtctccgcagcatgcttttgcctcggaaggcacgggcggctcgctgccctatgaaagctggttgacgaacctgcgcaattccgtcaccggccccgtggccttcgcgctgtcgatcatcggcatcgtgatcgcgggcggcgtgctgatcttcggcggcgatctgaatggcttcttccgcacgctgattttcctcgtcctggtgatggccctcctggtcggcgcgcagaacgtgatgagcaccttcttcggccg-tggcgctgagattgccgcgctgggcgatgccgtgatgcaccagct---------------caaagccg---catcggttctgaccaaca---------------------------------gcgtccgcacggtctaa-------atggccctccgcacgatccccattcgtcgcgccgggaaccgagacaacctgttcatgggtggggatcgtgaactggtgatg-ttttcgggtcttctggccttcgcgctgattttcagcgcccaagaactgagggcaacggtgatcgggcttctgctgtggttcggtgcgc-tcttcgcgtgccggctcatggcgaagtccgatcccaagctgcgcttcgtgtacctgcgtcaccgtaagtaca---aggggtactacccagcgcgcagcacgcctttccgactgaacccgaatagccaagggaagcaatacaaatga------------atgagctttgcagacacgatcaagggcttga------ttttcaagaagcccgcacagccggc---------------tgatccccggcgcgcaccggattcggtgatg----------------gaaggtggccgacgcaggggcg-aggtc---------------------------gaaaacccgtacctggcggcacgccgcacctggaatgaacacgttggcgcggtcgtctcgtcgcgccagacctggcagg-----ttgtcggcattctgtcgttgt------------tgatcgtcctggccgccgtgggcgggttgatccacatc-ggcagtcaatcgaagttcgtgccctacgtggtcgaggtagacaagctcggccaggcggtggc------------------------------------------------------------------------------------cgtcgcgccggcacagcgagccgctgcagtcgatcagcgcgtggtgcacgcctcggtggcctcgttcgtcagcgatgcccgcttggtgacgcctgacgtggccttg-cagcgcaaggccgtgttccggctctactcgatgctttcggccaacgatccggccacggccaagaccaatgaatggttgaacggcagcgaggacagcagcccgttcaagcgcgccgcgaaggaaacggtcagcaccgaaattctctcggtgatcccgcagacacccgaca-cctggcaagtggactggat-ggagacgacacgcgaccggcagggcgtcgtgaagggcctgccggtccgcatgcgggccttggtcacggtctac---accgtcgccaccactccaaacaccacggaagagcaagtgcgcaacaacccgcttggcatctacgtccgtgacttctcttggtcgaaacagctttaa----------------------------------------------atgaacaagtatcttctcgctttggtcct-gggcgctgcgcccgcatt------cgcactcgctgcaggaccggccggcccggctgacaagaacctggccgacctctatttctccaaagacaacccgacgctgacgccgcaggaaaaagcggccgtcgccatcgctcagaagtggcgcgacaac---agcgcgacgggcatcaagccggtggccggcgccgatggctcgatccgcttcctgttcggtgcgcagcagcccagcatcgtgtgcgcagtgctgcaggtctgcgatgtggagctgcagcccggtgaacaggtcaactcga-tccacctgggcgacaccgcccggtggacggtcgagccggccatcacgggcagcggcccggccgaagtgcagcacctcatcatcaagccgatggacgtgggcctggaaacgtcgctgatcgtcaccacgaaccggcgcacgtat------------cacctgcggctgcgctcgcatcgcacggagttcatgccccgtgtggcgttcacctacacggaagacgcaatggcgaagtgggacgccatcaagacccgcgaagtgaaggaaaagcagtcgcgcacgatcccgcaaaccggcgagtacctgggcgatctgaactttgcctatgacgtgtcgggatcggccgcctggaagcccgtgcgcgtctacaacgatgggaccaaaaccatcatccagatgcccagcacgatgcagcagacggaagcgccgacgctc-ctggtcgttcgcaaggatggcggcgttttcacggatgaagaaaccgtgatggtcaattaccgcgtgcagggtgaccgctacatcgtggacacggttttcgacaaggccgtgctgattgccggcgtcggcagcagccaagaccgcgtgaccatcaccagggggaaataa---------------------------------------------------------atgcgcaagaccgctttcctcgcgctgctcgtggtcggcttg------gccggctgcgccaccactgcgccatccacctacggcaacttcacgcaaagcgcgcctgcagccttcaatcaaacgatggttgatgacgccgcgaagcagctcgttgccgtgtacccgcccgcaagcacgcggttcgatctgcagcacgc---cacgccggatgccttcggctcttcgctggtcgagtcgctgcgcgccaagggttatgccctcttggagttca-aaccggccgcg---------------------------------ccggcctcggccgcatcgg---------------cggccacggacgccacg--------gcgaccgctggc------------------------aaaccgctgcggtacatcctcgatcaagctg------aatcgaacctgtaccgcgtgaccctgctggtgggcaacc---agtcattgacccgcgcttactcggctgcacagaacggcactctgtacccggccggcgcgtgggttcggaaggagtaa------------------------------------------atgagcgaa---------------------gaccaaatgtcgcctgacgcttcccctggggaagtgacaaagaagaccggc---gttcgccgcgtcaacaatctgccggtctacatcatcggcggcctgatgggcgtgttcctgctggtcatggtgttggtggctgcggatcgcgcagcccagcagaaccg---gccggccggtgcgaaggacgaaaaggctggc------aacaccagcatgttcgccaacgagattgccggcaacca---------------------gaaggacgggatcattcagg------------------------ccgagcggccagcaccgcccacggtgcccgacctctcg-----------------------------cagccgcaaggccaggccat---------cgacg-ttgcccgcccggacaacctggacgcgccgccgacgccaccgac---------cagcgcaa---gcctggatgaccgt--------gtcaacaacgacgaaatgcagcgcgtccgcatggcgaagatgcagcagctcgaagaggccatcaaggcaaagacgggcgtgcggggtatcgctccgcgcagctcgggatcgacgcctggcgg----------------cctg---acggatggcgcagcgccggccacccgcgaggaagcgttagcccgactggcggccgtgcgccagcagatcgacgcgcagacccgcgacgaccccacggcggcctacagagcgcgcatgcagcagcttcaagccggtggggtagg--------------gggcatggc---cgggggaggcgtttcggcg------------------gctcctaggctcctgcaaacg---gccggctccagctcgtcggggagcaaggactattcgcagttc---gccaactccgggcaggaagaccgctggaagctcgattccaagcccgaagcaccacgctcgccgtatgagctgc-gcgccggtttcgtcgtg-cccgccacgctgatttcaggcatcaactccgatttgcccggtcagatcatggcccaggtgagccaggacgtgttcgacacgcccaccggcaaatggaagctgattcctcaaggctcgcgccttgtgggtcggtactccagtgatgtggcatacggccaatcccgcgtgctgattgcctggcaacgcatcgtcttcccggatggcaaggcaatggatattggttcgatgcctggtgcggacagcgccggttatgcgggcttcaatgaccaggtgaacaaccactatttccggctgttcgcatcggcattcctcatgtctggcgtgacggcgggtatcaccatga------gccagaaccaggaccagcagaaca------acggcaatcggcagacggccagcggcgcacttagcgaagcgttgggccagcagctcggccttgtcaccgctcagttgatttccaaaaacatgaacattgccccgaccctcgaaattcgtccgggctaccgttttaacgtcatcgtcaccaaggacatgacgttttccaagccgtaccaggcgttcgactattaa---------------------------atgaagatgctcactaagaaagttttagcggctaaagtcgctttggtttttgcacttactgcccctggcgtgatga------ccccggcgcaggccggcatcccggttatcgacggtgcgaatctgacgcaaaccgtcatgtcggcggtggagaacgttgcgcagacgctcaag---------------------caaattgagcagtaccgcacccagctccagcagtacgaaaacatgatccagaacacggtcgcaccggccgcgtatatctgggatcaggccacgtccacgatgaaccagcttcgcggggccatcgacacgttgaactactacaagaaccaggcgggcagcctcgacggctacctgtcgaagttccaggacgtgtcctattaccgctcgtccccatgcttcaaca------tcggttgcacgaaggctgaattcgacgccatgaaacaggcttccaacaagctgaattctgaagctcagaagaaggccaacgatgcgctgttcaaaggcttggacaagcagcaggacgcaatggaatccgatgcgcgccaattgcaacgcctgcaaacctccgcgcagggagccaccggccagatgcaggccatcggctttgcaaaccagctcgccagcaaccaggcaaaccagctcctgcagattcgcggcct-gttgatcgcgcaacagaacgcggtcgccacgcg---------caaccaggtgattgca--gacaaag---aggcgcaagaggccgctgctgccgagaacttgcgcaagggcg---------------agtac----------------cgcgctagccctgcgcgcacttggtaa-------------------------------------------------------------------------------------------------------------------------------------------------------------------------------------------------------------------------------------------------------atgaga------------------------------------------------------------------------------atgccagccgtattcaag----------------------------------------------------------------------------------aacgccggcctgctgtttgtttt-----gctgtggctggcgttcttttccattgag---gcgcaagc---ggctatcgacaatgccggcgtcttagataacgtcctcaaccgctattcggctgccgccagtggttgggccggcttcatcacggcccgggccacctggttgttttggacgctcgcagtgatttcgatggtgtggacgtttggcttcatggccttgcgcaaggccgatattggcgagttctatgcggagttcatccgcttcaccatcttcaccggcttcttctggtggctgctcacgaacgggccgaatttcgccaccgacatcatgagttcgctgcgcaccatcgcaggcagtgcaagcggcaccggctcgacgc---------------tgacgccttccgggatcgttgatattggtttcgacattttctttaaggtgctcgatcagtcttccgtgtgg-----------tcgcccgtcgatagcgcggccggcatcctcattagcgcggcgattctcatcatcctggcgttgatcggcgtgaatatgttgctgctcctggtgagcggctggatattggcctatgccggtgttttctttctcggcttcggtggatcgcgttggacttcggacatggcgatcaactactacaagaccgtcctgaacatcgccgcgcagctcttcacgatggttctgctcgtcggcatcggcaagtcgtttgtcgatcagtattacaacgccatgagc-gccggt---atcag---------cctcaaggaattgggcgtgatgatgatcgtcgcggtcgtgctgctggccctggtcaacaagctgccggcgatggttggcggcttggcgatgggcggcggaacgcacgc--cctcggcggtggc------tttggtgccggcgcagcgatgggcgcggcggcggtggcc---------ggcgcggccatcgccacgggcggcgcggcgattgc---agccggcgcggccagcgcggccggtggcgcgcaggccctcatggcggcctacagcaaagcctctgcggcatccagcgaaggcg------gcggcggtggtg------------gcatgggcgacacgatgggc----------------ggcgtcgctatggccgctgcaggccctggcggcggc------------------------------------------------------agctctggcggtggcagcgtcttcgcgggcatggacaccggcagcagctcgggcagcagctcgggcggcggctcc--agtggctccagtggctcgggcggt-ggcttcggtggtggtgcctccgaaggc-------------------ggcagct---------cgggcggcaagagcag---------------cgcgccggcaggcgagggcaa------------------------------ggactcgggcggtggcgcggcacc------------tggtgccgaag------------------------------------------------------------------------------------ggaaggccgacgcaggcggcaaggccgcaggttc--------------------------tgacgccaagggaggggggcagggc-----actggcctggcacctggcgaacaac-----------------------------gctccaccggca---------------------------------------gcatgttgggccgtgcggcggc------------------------cattgctgcgggcactgcgggcaacctggcgcaaggctcctgggacgtggcgaaagccaaggccgcgagcatgc---------------gcgagtcggctcttgatcgcatcagcgaaaccacgggcgg----------------------------------------aaagatcgcagccgcgatcagggcgcaggacgcggcagcgccggcagacct-------------------------gtccactcccgcaccggcacccagcagcgcc-----------------------gcgcaggcctcga----cggccgcgacggccttcaac-----gacaacgaactgtctgcaggcaagggc-------------------------caggcag-----------------------------------aaacccccgtcg-------------------------------------------------cgcccgaagtggccgacttcatg------------------------aatcgcaatt---------------------------ccaaaacctcgtaa------------------------------------------------------------------------------------------------------------------------------------------------------------------------------------------------------------------------------------------------------------------------------------------------------------------------------------------------------------------------------------------------------------------------------------------------------------------------------------------------------------------------------------------------------------------------------------------------------------------------------------------------------------------------------------------------------------------------------------------------------------------------------------------------------------------------------------------------------------------------------------------------------------------------------------ttgttcattgcagaaaagcccgacctggcgaaagccattgtcgaaggtttgggaggcggaagccgcaaggacgggtactacgactgcggcggcgactatgtggcctggtgctacggccacatgctgcaactgctggaccccgaggactac---------gacgagcgatacagcaa---------------atggaacatggacgacctgcccatgtcccatattccttggaagaagaagcccagcggtgacaagggcgcgaaggaccagctcaaggtcattctcggcctgttgaagaaggccagcagcgtcgtcaacgctggcgaccccgacgaagaagggcagcttcttgtcgatgaaatcctgga---gtacgccggctgcactctgccggtgaagcgggttctcatcaacgacaacaacaccaaggttgtgcgcaaggcgctggagagcatgcgcgacaaccgcgagttcgccggcctgtcggccgccgccgaggcccgcagcgtgggcgaccagctctacggctacaacatgacccgagcctacaccctggcggcccgccagaagggctaccagggcgtcatgagcgtaggccgggtgcagacccccatcgtcggccttgtcgtgcgccgcacgcgggcattcaaggcccacaagaaggcgtactactacaacgtcaccggactgtttgaggtcgaaggcgttgccttccctgcgcggtatcagatcgttgaagccgatccag---tggacgagaagggccggctgatcgaagagcagcatgcccaggccatcgcggatgccgtcaagggcaagcctgcgcgaatcgtcagcgccgacaccaagcagaaagagcagcatccgcccttgccttacaacctgttgaagctgcaaaccgatgcctcccgcaagttcggtttcaagcccgaccagaccaaggacataacgcagtcgctgcgcgaaaagcacaagctcatcacgtacaaccgcagcgactgcgaatacctcagcgacgagcagcacggggacgcgccgggc-------------------------gtgctggcggcgatcacgcagaccgcgcccatgttggccgccgttgcgcagcgggccgatccctcgattaagagccgggccttcaattcgtccaaggtttccgcccaccacgggatcattccgacagaggcgacggcgaacctggcggcgttgagcgagggggaacagaagatctatttgctgatcgcccgtgcctacatcgcgcagttctggcccaagcaccaatacgaccagaccgatgtgctggtg--gagtccgaggggcaccgcttcgccgtgcgctccaacgtcaccacgcgccaaggctggcttttgctctacaaga---------acgacgcgggcaatgaagacctggaaagcgacgagaac---gacctgtccatcgacatacgcacgctgcgcggcggccaggccggcgtctgcgtcgatgccgaggccgccaagcaggaaacgaagccgcagccgctctacacgatggcgaccctgctaggggacttgacccgcgttgccaagtacatccgcga---------cgaccgcctgcgcaagctgctgctggagaaggacaagggcaaggaaggcgagcatggcggcatcgggacgccgg-----ccacgcgagacagcatcatcgccacgctcttcgagcgtgcctacctagtcgagcaaggcaagaacatcgtgcccacacccacggccgaagagttctacgacgccctgcccgaccaggccaaattccccgacatgaccgcgctctggcatgagcagcagaaggccatccaggccggccagcgcgacaccgaatcattcgtgcgcgagctgatggactacatcgctggcgaggtggccggcgtgaaggaaaacgggctggcaatcaaggttg---acacgcacccttgcccgctctgc---gccaagccgttgcgccgcatcaagaagaaggaaaagaacgagttcttttggggatgcaccggcttcgccgatggctgcaagttcgcctgcgaagacaaggccggcaagccagtgccgcgagagacgccaaaggtgtcggagctgcacaagtgcatggcttgcggcagcggcttgtctaggcgggccagca---------ccaagaagaaaggcatgttctggtggggttgcagcaactacccgacatgcacacagacctatcccgacatcaagggcaagcccgattacagcaa-------------------------------------accga--aggagtga-----------------------------------------------------------------------------------------------------------------------------------------------------------------------------------------------------------------------------------------------------------------------------atgagccgcttgctgaaacggatcaccatcggcaccgccatcgg---cggcgctgccgtgctcgccttgggcgttgc------------ctgctatgcagccggtgcccgcgtcaacaccacgaagagcattcccgtcggcctctattgggcaagcagcgcgccggtagagaagggcgcttacgtcatgttttgcccgccgcaagtcggcgtgttcggtgacgccaaggaacggggctacatcgggggcgggttctgccctggcggctacggctacctcatgaaaaaggttttagccgctaaagccgatgccgtcaccgtggccgatgacggcgtgcgagtgaatggcgcactgctgccactgagcgcaccgctcaagaccgacaaggccggc-cggcccttgccgcgctaccagaccaacagctacgagctgggcaattccgaggtgctgcttatgtcggacgtgagcggcacatcgttcgacggccgctacttcgggccggtcaacgtttcgcaaatcaagaccgtgatcgtcccggtcatcacctggtag------------atgacaaaagacaggttcaacaacgcggtagggccgcaggtacgcgcc---gagaaggaggggcctggcaaggtcatcccggcgctggccgtgctgtcccttggcggcggattgcaggctgctacgcagttcttcgcccatgacttcaagtaccaggccgcgcttggcgcgcacatcaaccacatttacccgccgtggggaatcgtccagtgggccggcaagtggtacggccagtaccccgacgccttcatgcgcgccggaagcatcggcgtcacgattaccggcgtgggcctcatcagcctggttgtcgccaagatggtgctggcgaattcatcgaaggtgaacgagtacctacacggctcggcccgctgggcgaacgtcagggacattcaggcggccggcctcatcccgcgtgcgcggtcgttctggcagaccatcaccggcaaggatgcggcggccagctcaggcgtctacgtgggcgcgtggatcgacaagaagggcaagcagcactacttgcgccacaacggcccggagcatgtgctttgctatgcgccgacccgttccggcaagggcgtcggtctggtggttcctacgctgctgtcctggggccatagcgcagtcatcaccgacctgaaaggcgagctgtgggcgctgacggccggatggcggcagaagcatgcgaagaacaaggttctgcgtttcgagccggcgacggccagcggtagcgtttgct-ggaacccactcgatgaaatccgccttggcacggaaaacgaagtgggcgacgtgcagaacctcgcaacactgatcgttgacccggacggcaagggcctcgaatcgcactggcaaaagaccagccaggcgctgcttgtcggcgtgatcctgcatgcgctctacaaggccacggccgaaggcacgccggccacgctgcccggcgtcgatgccatgctggccgaccccaaccgc-gacattggcgagctgtggatggaaatgaccacctacagccacgtagacggccaggtccacccggttgtcggctctgccgcccgcgacatgatggaccggcccgacgaggaagcaggatcggtgctgtccaccgccaagtcctacttggccctgtaccgcgatcccatcgtggcccgcaacgtgagcaagtccgaattcaagatcaaggacttgatgcaccacgacaacgcggtgagtctctacatcgtcacgcagccaaacgacaaggcccgcctgcggccgttggtgcgggtcatggtgaacatgatcgttcgcctgctggccgacaagatggacttcgag--------------------------------------------------------------------------------aacggccggccggtggcgcactacaagcaccgcatgctgatgatgcttgacgagttccccagtctggggaagctcgaaatcatgcaggagtcgctggcattcgtggccggctacggcatcaagtgctacctgatttgccaggacattaaccagctcaagagccgcgaaaccggctacggccacgacgagagcatcacgtcgaactgccacgtccagaacgcctacccaccgaaccgcgttgagacggccgagcatctttccaagctcaccggccagactaccgtagcgaaggagcagatcaccaccagcggccggcgcacgagcgctttgctgggccaggtgtcgcggacgatccaggaggttcagcgccccttgctcacgcccgatgagtgcctgcgcatgcccggcccggtcaagaccgagggcggcgacattgcgaaggccggcgacatggtggtgtacgtcgcgggctatcccgcgatctacggcaagcagccgctgtatttccaagacccga-cctttcaggcgcgggcggcgattcccgcaccgaagaacagcgacaagctgcgt---------aacagctttgtcgcgcccgcaggggaggggatcacgatatgattgcggggggcggccgtgatcgcaaagcacgtttccatgaagacggtgcagaagagtgacttcgccggtctggtgaagtacatcaccgacgaacaggcgaagaacgagcgcgtgggctacgtggctgtcacgaactgccacacagaccggcccgaagt----ggcgatcac---cgaagtcctcaacacccaggcgcaaaacacccggtcgggggccgacaagacttatcacct-gatcgtcagtttccggccaggcgagcaacccgacgacgcgaccttgaaggccatcgaggcgcggatatgcgaagggctggggtttggcgagcatcagcgcgtcagtgccgttcaccacgacaccgacaacctgcacattcacatcgccatcaacaagattcacccaacgcgctacacgatcctggagccattcaacgcttatcacacgctcgggcagctctgcgaaaagctcgaacgcgaatacggcctggagcgcgacaaccaccaggggaacaagctggtatcggagggccgtgcccaagacatggagcggcatgcaggcgttgaaagcctgcagggctgggtcaagcgcgaatgcgccgcagacatgcaggccgcgcagtcgtgggaggctctgcaccaggtcatgcgggacaacggcctggagctgcgcgagcgcggcaatgggttcgtgatccaagccgctgacggccttgccgtcaaggccagttccatcggccgcgaattctccaaggccaagctggaagaaagg-ctgggcaccttcgagcca---------------------------------------tcggccgagcacttggagcgcgcagcgcag-------------------------------------aag-ccg--------------------------------------------------------------------------------------------cgcaaacagtacgacaagaagccggtgcggtcccgtg------tcaacacggtagagctgcacgcgaagtacaaggccgatcaactcaacatcagcggatcgcgcacggccgaatgggagaaggcgagggcgaagaaagaccgcctcattgaagccgcgaagcgtagcgggcggctcaagcgttcgaccatcaagctgatttcaggggccggcgtgggcaagaagctgatgtattcggccaccagcaagaccatgaaagccgagatcgagaagatcaacaagcagtacctcaaggaacggcaagagatacatgagaagtaccagcgccgtgcgtgggccgattggctgcgcgccaaggccgcagagggcgaccaggaggcgctaggggcgctgcgc------------------gcccgcgatgctgcccagggcctcaagggcaacaccgtg---gccggcacggggccgcagcggccccaggcggccgctgcagagcaggacagcgtgacgaag-aagggcacgatcatctatcgcgtcggccctgccgccgtccgcgacgatggcgaccgcctgaaagtctcgcgcggggccgaccaggacggcatgcaagccgcgttgcgcatggcagtggatcgctacggcgaccgcatcagcgtcggcggcacgccggcattcaaagagcagatcgcccaagcggcggcggcctcgaaattacccatcacctttgacgacgacgccctggagcgccgccgtcaagaactactgacccaagc---------------------------------------------------------------------------------------------------------------------------------------------aaccacgaaggagaacgaccatgaccgaa---------------------ccg---------------------------------------accgaggacgagctgctggaggcggcattagcggcagtggaccagccactgccgcaatc---------------------------cccggagccgcccgagccggaca---------------------------------------------------------------------------gccacgagccgacgccgccgcagccgga------------------------------------------------------------------------------cgggccagcaagcccaacgttggccgcgttggacgaaagccgccgccccaaagccaaaaccgtctgcgaagactgtcccaactcggtgtggttcagctcgccagcggaagtgaagtgctattgccgcgtcatgttcctggtgacgtggagcaacaaggagccaaaccagttgacggcctgcgacgggatatttttgggccagga---agactaagcccgc------------------------------------------------------------------------------------------------------------------------------------------------------------------------------------------------aggttgccgctgccgccgacaaatacatagcggagcgggaaggcgagcgccttaaaggattcgatataccgaagcactcccgctatactgacgggcaggacggggccgcgactttcgccggcatccgccaggtcgaggggcaatcactggcccttct---gaaacgcggcgaggaagtcatggtgctgccagttgacgagccgaccgcacgacgcctcaagcgccttgccgttg---gtgatgccatcaccgtgaccccccagggttccatcaaaacgacgaaaggacgtagcagatga-------------------------------------------atggcaaa-----------gacaagaaacagcgac---------gatccgcgaaagcc---gacccgcaaagcgggccggcatttgcgcgtccccgtgcttcccgacgaggaagccgaaatcaaacgactggcggcttcggtcgggcttcccgtggcggcgtacctgcggaatgtgggtcttggctaccaggtgcccggcatcctggacaacaagcgagttgaagaactcgctcgcatcaatggcgaccttgggcggctgggtggtctgctgaagctgtggctcaccgatgacgtgaggacgctccagtttggagagac------------gaccatcctcgccctgttgtcgaggatcgaatccacgcaggaccgcatgcacgaggtcatgcaggaggttgtcactcc---aagggtgaagcgatga-----------------atggcgaaaa-------------------------------------ttcacatggttctgcaaggcaagggcggggtgggcaagtcgttcatcgcggccaccttggcacagtacaaggcaagcaagggtcagaagccactctgcatcgacacggacccggtgaacgccacgttcgccggctacaaagccctcggggtgaagcgcctccagatcatggaag---gcgacgaaatcaacccgcgcaacttcgataccttggtcgaattggttgcgccgtcgaag---gatgacgtaatcatcgacaacggggccagctcgttcgtgccgctttcgcactacctcatcagcaaccaggtgccggcactcc-tggcagacatggggcatgaactggtcgtgcatacggtcatcac-gggcggccaggctcttcttgacaccgtgagcggcttttcgcagctcgtgagccagttccccacggaagcaattttcgtggtgtggctgaatccgtattgggggccgattgagcacgaaggt---------------aagggctttgaacagttgaaggcatacacggccaacaaggcccgcgtttcggccatcgtgtcgattccagccctc-aaggaagaaacctacggccgcgatctgagcgacatgctgcaggaacgtttgacgtttgatgaagccctggcgatggactccctcacgatcatgaccaggcagcggctcaagatcgtgaagggccagctcttcggccagctcgatagcgcagcggtgctgtga---atgagcaccgccgcaaacaagaagaccgcccccaagtcgaagacgcctgcgaaggccgctcccgaggccgaggcgaagccgcaagccgggggcctgggcctggagggcatgggcgacctgtcggcgctcctggccggccctacggccgccgcgaacggtggc------------ggtccgctggacctggatatgggcctgattgatgaagacccgcaccagccgcgcaccgaggacaaccccggtttctcggacgagagcctggacgagctggccgcctcgatccgcctccgtggcgtcaagacccctatttcggtgcgcgacaacccggatgcgcctggtcgctacctcatcaaccacggcgcacgccgcttccgtggctcgaagcgagccgacaaggccacgatccccggctttatcgacaacgactacaacgaggccgaccaggtggtggagaacctgcagcgcaatgaactgacggcccgcgagattgccgactacatcggccgcgagctggcgaagggagtcaagaagggcgagattgccaaggccatcagcaagtcgcccgctttcgtgacgcagcatgccgcgctgctggacttgcccgatcccattgccgaggcgttcaactcgggccgcgtcaaggacgttaccgtggtcaacgagctggtgacggcgttcaagaagaagccgcaggaggtcacggactggctggaag---acgagaaccaggaaatcacgcggggttcggtcaagctgctgcgcgagtt-cctggacgacaagcgcaagca---------cgaggac---gacgaccgcgatccgaatacggtagacgtactcaccggaaagacggacgc------------cgaagctggcgacggcg---------agcagggttca---------------ggttctgactccaag--------------------------aaggaagagaaggagcccgaccccgacaagctgaaaaaggccattgtccaggtgcagcacaacgaacgccctgcccggctgatcctcaaccgtcgcccaccggccgagggcttcgcctggttgaagtacgaggatgacggccaggagtttgaagccaacttgagcagcgtcaccctggtggccctgctgga--aggctaa----------------------------------------------------------------------------------------------------------------------------atgaagaaacggctaaccgaagcccagttccaggcgtgcata---aagggcttggacgtgggccagcagaccatcgaaatagcgcggggcgtgctggtcttgggccagccgcaagcggctttcatcacgtcgctgggactgaccaaaggggcagtctcgcaggccgtgagcagggtgtgggcggcgttttcgtc---caagaacgtaccccaggggtacgagcgggtttcggcagtgctgccggagcatcaggcgttcatcgtcaagaagtgggccgaggacgcggcg---acaaagaagaaggaacccaagaaatga----------------------------------------------------------------------------------------------------------------------------------------------------------------------atgacgaacatcat---caagtttccaggcaaggccgaggcacccgccgaggtcgcaccggagccggcagcgcaggagaagccagc--------------------------------------------gcctgccgcgccgc------------gccggggcctgt------------------------tcgcgcccgtggtcaaggccgtttgggttgtcgtcgtcctggtgtggccgctgctgaaatggatcgtctcgattgacgtgttttttcagttcatccgcatggtctaccactggaacacgccgggcgttttcgccg-gctggacgttcctcgcgcacttcgcggtgctggtggccttgacctatttcgtatccatctacaagcccaaaggaatttga------

>pSM0227_07
---------------------------------------------------------------------------------------------------------------------------------------------------------------------------------------------------------------------------------------------------------------------atgccaaacgagttcaacgag-------caggaatacaggcgcaagctcatcgagggcgggcttagtgaagccgacgccaccgaccttgccgcccgtaccgccgccgctcgcag----ggactcgggcagcgccggcggggccttccgccccgccggttc--------------------------------cctcttcgagctgccggccacggccg----------gcgacaacaaggcggcct------------------------tgccgcccaagccaccgacgccggcaagcgccgccgtcgagcgatccgagcgcatggcgcaggaatcggccgagctggcgcgcacgatgggcctgccgcccg------aaccgcgcaccgccgtgaacaagatggccgagcagatcggc-gcgctggcccaggacaaacggagtagtgcgatggcgaccaagaag-----cgaacggccgg--------------cggcgagctggccgagaaggtcagcgaggccaagcagacggccttgctcaagcacacgaagcagcagatcaaggacatgcagctctcgctgttcgacctggctccctgg-ccggatcacatgcgggcgctgcccaacgacttcgggcggtcggcgatcttcaccgtccgcaacaagaaggtgccgcgc-gccgcgctgcaaggccagtcgatctaccac-gtcaacaaggacgtggagatcacctacaccgggatcgagctgcgcgccgacgacgacgagctggtattcgcccaggtgctggagtacgcgaagcgcaccgcgctcggcgagccggtttccttcaccttctacgagctgtgccaggacttggactggtcgatcaacggccggtactacacgagggccgaggaatgcctgacgcggctccaggcgtcggccatgcagttctcatcccagcgcatcggccggctcgaatcggtgtcgctgatccggcgcttccgcgtcctggatcgcggcaa---gcgcacgtcgcgctgccaggtcgagatcgacgccgaaatcgtggtgctgttcgccggcgaccactacacgaaattcgtgtgggagaagtaccgcaagctgt-cgccc-accgcg--cggcggatgttcgactacttcgccacccacaaggagccttacccgctcaagctggagacgttccggctgatgtgcggctcggattccacccggccgaagaagtggcgcgagcaggtaggcgaagcgtgcgac--gagctgcgcgaaaacggcctggtcgaaagcgcgtgggtgaacgacgacctggtgcattgcaagcggtga------------------------------------------------------------------------------ttgtacaactacatcttcttcacgaacgtgctccggctgctcgatgagcggcacatgacgaaaaaggagctatcggacaggtcgggggtttcgatctccttcctgtccgatctcactactggcaaagcgaacccctccctaaaggtgatggaggacattgcgcaggcccttgaaactcccctgccgctcctgcttgaatcgaccgacctggacaaagaaacccttgactctcttgcgggaggaaaggcccc------------ccgaagcctgccgccaggtttcgagcgcgtggcggcagtgctgcccgaacaccag-gcgttcatcgtcaagaagtggggcgaggcaacaaggaagaaactgagagggagttga----------------------------------------------------------------------------------------------------------atgaccgaccagaaaccagaacacaa-------------------cagcatcaaggaacgggcgaagaagaagctcgaacgtgacatggggccggagctgctggccgccctcaacgatcccaagaccgttgaaatcatgctcaacgcggacggcaagctctggctcgaacgcctgggcgagccgatgacgtgcatcggcacgctgcgcgtcgcgcaggcgcaagccatcatcgaaaccatcgcgggctaccacggcaaggaagtcacgcgctccaagccgatcctagaaggcgagctgccccttgatggcagtcgcttcgccggccagctcccgccggttgtgcccgcacccaccttcgccattcggaagaaggccgtcgccatcttcacgctcgatcagtacgtcgagcgcggaatcatgaccgcgccgcagcgcgaggcattgattgcagcggtgcgcgcgcaccggaacatcctcgtgatcggcggcaccggctcgggcaagaccacgctggtgaacgcgatcatcaatgagatggtgattcaagacccgaccgagcgggttttcatcatcgaggacaccggcgaaatccagtgcgccgccgagaactacgtccagtaccacaccagcatcgacgtgaacatgacggcgctgctgaaaaccaccctccgcatgcgccccgaccgaatcctggtcggcgaggtgcgcggccccgaagcccttgatctgttgatggc-ctggaacaccgggcacgaaggaggtgctgcaaccctgcacgcaaacaacgccaaagctggattggatcggctcgccatgctcatcagcatgcac---cccgattccccgaaacccattgaaccgcttatcggcgaggcggttcacgtggttgttcatatcgcccgcgtc---gaaggctcgcggcgcatccaggaaatcttggaggtttccgggttcgccaac--ggccagtacatcaccaaaaccctctga------atgcaagcaaccctcccg---gcattccgcctcaac---cgcaacgccctgt---tctacatgggcctcttcgccctcctggcgttcttcctgctggccccccagcacgcattcgcctccgagggcaccggcggctctctgccgtatgagagctggctgaccaacctccgcaactccgtcaccggcccggtggccttcgcgctgtcgatcatcggcatcgtggtcgccggcggcatcctgatcttcggcggcgaactcaacggcttcttccgcacgttgatcttcatcgtcctggtcatggccctgctggtcggcgcgcagaacatgatgagcacgttcttcggccg-tggcgcggaaatcgccgccctgaccgatggcgcgctgcaccaggt---------------caaggtcgccgcgctggacgtggccggcttccccggcgaagccgtcatgcgctgggccgagcgcggccacatcgcggggtaa----atggctctgcgcgcgatccccatccgtagggccggcaaccgagaaaacctgttcatgggcggggatcgtgagctggtgatg-ttctcgggcctgctggccggcgcgctgattttcagcgcccaagaagtgagggcaacggtgttcggcatcgccttgtggttcggcgcgc-tcttcgcgctgcgcctcatggcgaaggccgatccgaagctgcgacacgtgtacctgcggcaccgccggtaca---agccgtactacccggctcgcagcacgcccttccgtgacaacacgccgagtcaagggaagcaatacaaatga------------atgagcatcgccgacaccctcaagggcttga------tcttcaagaagcccgccaaccccgccgagc------cgcgcgatccgcgccgctcgaaggaaccactcgc-------------------cggcggccgacgctcgggcg-aggcc---------------------------gagaacccctacctggccgcgcgtcgcacctggaacgaccacgtgggcggcgtcgtgtcgcaacgccagacctggcagg-----tgatcggcatcctgtcgctgt------------tgatcgcgctggccggcgtcggcggcgtgatccacatc-ggcagccagtcgaagttcatcccctacgtggtcgaggtggacaagctgggccaaaccgtggc------------------------------------------------------------------------------------cgctggcccggtgcaggccgcagggaaggccgatccgcgcgtcatccatgccgctgtcgcggactggatgagctgcgcgcgcatggtgtcgcctgacgtggcaatg-cagcgcaagtgcgtgttcaaggcgtactcgatgctcgcgcccaacgatccggcgacgccaaagatgaacgaatggctgaacggcacgcccgattccagcccgttcaagcgcgccgaaaaggaaatggtcagcgtcgagatcaagaccgtcatcccgcagacgcccgaca-cctggcaagtcgagtgggt-ggaaaccacgcgcgaccgccaaggcacgctgaaaggtcagcccgtcacctggcgcgcgctcgtgactacctac---atcgccgaggtcacgcccaacaccaccgatgagcaactgcggaacaacccgttgagcatctacgtgcgtgattactcctggtcccgcatccaatga----------------------------------------------atgaagaaaaccctctccgctttgatcgt-gggcgctgctgtggcg---------gtgccctccttggctctggccgcccc---tggcgacgacattgccgacaagtatttcaacaagaccaacccgacgctgaccgctcaagagcgcgcggcgctcgccatcgccaagcggtgggaagcgggg---tcggcgaccggcatcaagccggtggccggctcgggcggtgccatcaagttcgtgtacggcgcgcagcagccgagcatcgtttgcgcggtgctccaggtgtgcgacgtggccttgcaggccggcgaacaggtgaactcga-tcaacctgggcgacacggcccggtggacggtggaaccggccatcaccggcagcggcgcgaccgaggttcagcacctcatcatcaagccgatggacgtgggcctcgaaaccagcctggtcgtgaccacgaaccgccgcagctac------------cacttccgcctgcgctcgcatcgcaccgagtacatgccgcaagtctcgttcacgtaccccgaggaagcgcaagccaagtgggatgcgatccagcgccgcgagaagcaggaacgcaccgacaacaccctgccggcgaccggcgagtacctgggcgatctctcgttcgactatgagctgtccgggtcggcgagctggaagcctgtgcgcgtctacaacgatggccgcaagaccatcatcgaaatgcccggcacgatgcagcagaccgaagcgccgacgctc-ctggtcgtgcgcaaagagggcggcctgttcaccgacgacgaaacggtgctggtcaattaccgcgtgcagggcaatcgctacatcgtggacacggtgtttgaccgcgcgatcctgattgccggtgttggcagcagccaagaccgcgtgaccatcagccggaggaagtga---------------------------------------------------------atgcgcaagatcgtctctctcgcgctgctcgccctcgcccttggcctcggcggctgcgcaaccactt---caagcccctacggcaacttcgtccagtcggccg---cgctcgatcagcagaagctcgccaccgacgcggtgcagcagctcgccacgctgtacgcgccggcgcgcacgcgcctggagctgcaacagcc---gacgcccgatccgttcggccaggctctcgtcaagtcgctgcgcgacaagggctatgccctcttggagtacg-ccccggccggcgcttccgcgcaggctc------------------cggcctcggcggcatcgca---gccgagcgcaccggccacca---cggcc--------gcgccgggcggc------------------------ctgccgctgcgctacgtgctcgaccaggctgg---cgactcgaacctgtaccgcctgaccttgatggtcggcaatc---aatccatcacccgcccctacctg---gcgcaaaacggcacgttcgcgccggccgggtactgggtgcgcaaggagtga------------------------------------------atgacagaaa---------------acgccgatcagatggcacctgacgcttcgcctggcgaagtgtccaagaaggcgggc---gtccgtcgcgtcaacaacatgcccatgtacatcctcggcggcgtcctgctgtcgttcgtgctggtcatggccctggtcgcggcggatcgcgcggccaagcagaacgc---gccggcggacggcccgaaggagaaggccggc------aacacgtcgatgttcgccaaggagatcgccggcgacaa---------------------gaccggcggcttgat------------------------------cgagccggcaagcccgctcaaggtgcccgacatgccaac---------------------------cggcccggcctcggctccgc---------tggagatcgcgcggccgtcgaacccggacgcgccgccggcaccgccggcgaa------ccccggca---acccgggccagccg--------gtgaacgatgacgaggcccagcgcatccgcatggcgaagatgcagatgttcggcgaggccgtgaaggccaagaccaccgtgcgcgtggatgccccgcgcagcaacggctccgcgccgggtgg----------------cccgagcacctacaccgccacgccgcagacgcgcgatgaaatgctgaaccgcatcgcagcggtgcagcagcaaatcgacgcgcagcgcagcaacgatccgaccgccgcctatcaagcgcgcctggcgcagattcgcggcatgggtgt--------cggtggtggcggtgcggccccgaccggcggcggcatgggcg---------cgggcggtgcgccgcagctcctgcaaacctcgaccagcggcggc------gggcgcaacagcatggcgcagttc---ggccagggcgggcagggcgaccgctggaagctggattcgcagccggaagcgccgcgcacgccgttcgagctgc-gcgcgggcttcgtggtg-ccggccacgctcatttcgggcatcaactccgatctgccgggccaaatcatggcccaggtcgcgcaggacgtgtacgacacgccgaccggcaagcatctgttgatcccgcagggatcgcgcctcgtcggctcgtattcgagcgacgtggcctacggccaggcgcgcgtgctggttgcgtggcagcgcatcgtgttccccgatggcaaggcaatggacattggcgcgatgccgggcgcggacagcgcgggctacgcgggcttcaacgatcaggtgaacaaccactatgtgcgcctgttcggttcggccttcctcatgtccggcgtgacggctggcatcacctaca------gccagcgccagaaccaggccacgaa---cacctacggcgcaccgagcgccagcagtgccctaagcgaagccctcggccagcagctcggccaagtcacggcgcagctcatcgccaagaacctgagcatttcgccgacgctggaaatccggccgggctatcgcttcaacgtcgtggtcacgaaggacatgacgttttccaagccgtaccgttccttcgattactaa---------------------------atgaagccg---------aagtttttagccgctaaattggccctcgtcgtcgctgtttcgagcacgctgatggtca------cgcctgtgcaggctggcatccccgtcatcgacggcaccaacctgtcgcagaacatcatgacggccatcgaatcggtggcccaaacgctcaag---------------------caaattgagcagtacagcacccagctccagcagtatcaaaaccagctccagaacacgatggccccggccgcgtatatctgggatcaggcgcaatcgaccatcaacgggttgatgaacgccaccaacacgctgaactactacaagaaccagctcggcagcctggacagctacatcggcaagttccaggacgtgaactactacaaggggtcgccgtgcttctcgg---ccaccggctgctcggccgccgagtggacggccatgaagaacgtgcagcag---ctcgccagcgagtcgcagaagaaggccaacgatgccttgttcaagggcctcgacaagcagcaagacaacctgaccgccgacgccgcgacgttgcagcggctccagtcctcggcgcagggcgcaaccgggcagatgcaagccatcggctacgccaaccagctcgccagccagcaggccaaccagctcttgcagattcgcggcct-gttgatcgcgcagcagaacgcggtggcgaccaa---------gatgcaggccgacgcc--gacaagg---aagcccagcaggcggcagcggccgcacaactgcgccagggca---------------gctac----------------cgggccagcccggcgcgcacctggtaa-------------------------------------------------------------------------------------------------------------------------------------------------------------------------------------------------------------------------------------------------------------------------------------------------------------------------------------------atgccagccaatctaaaaa-------------------------------------------------------------------------------ccctcgccctgccgctgttcgtc-----------tggctggcgttcttcgcggtcgat---gctcatgc---ggccatcgacaacgccggcgtgttcgatagcgtgctggatcgctaccaggccgccgcgagcggctgggccggcgtcatcaccacggccgcaacctggctcttctggacgctggttgtgatctcgatggtctggacgttcggcatgatggccttgcgcaaggccgacattggcgagttcttcgcggagttcgtccgcttcacgatctttaccggcttcttctggtgggcactgaccaacggccctaacttcgcctcgtccatctatgcgtcgctgcggcagctcgccggcaacgcgacgggcctgggcaatgcgt---------------tgtcgccctcgggcatcgtggacgtgggctttgcgatcttcgacaaggtgatggatcagtcctcggtgtgg-----------tcgccggtggacagcatggccggcatcctcatggccgttgcgatcctggtcatcctggcccttgtcggcgtgaacatgcttctgctgctcgcgtcgggttgggtgctcgcctatggcggcgtgttcttcctcggcttcggtggttcgcgttggacttccgacatggcgatcaactactacaaggtcgtcctgggcgtggccgcgcagctcttcgcaatggtgctcctggtgggcatcggcaagaccttcctcgatgactactacgcgcgcatgagc-gccggc---atcag---------cctcaaggaaatgggcgtgatgctgatcgtcgtcatcatcctcctggcgttgaccaacaagattccgccgctcatcgccgggatcatcaccggcgcgagcgtgggcgg--tgccggcatcggtca---gttcggcgcaggcgctgcgctgggtgccgcaggcatggcg---------gcagcagcggccgccactggcggcgcagccctggc---cgccggcgcggcctcggccgcaggcggtgcctctgccgtcatggccgctttctcgaagg------------ccaatgaaaacgtgtcggcaggcacggacg------------ttatgtcggccttctccggc----------------ggcggc---------------agctcggg---cggc------------------------------------------------------agctcgggcggtggcgg---------------------------------tggtggcgacgccggcaccggc------ggcacgcctttcgcgcaggctgcgggctttagcggcagctccggcggcggttcgtc---gtcgggc----ggcggcaccacctcgaccggcagcagctcggg---------------cagctcgaagggtggcgacaa------------------------------------gagcggcggcaaggc---------------cgacgcc------------------------------------------------------------ggag---------gccagggcagcagctcgacggccagcaccggcagcagtgccgac------aaggccgccaagaacgaaccca--agcccgccggcggggcagggcaggggcagc----agggcggccagcaggccgcacca---------------------------ggcagcaccggcc---------------------------------------ccggcctgctcgcatcggcagcgtcggccctcggcacggctggccgcatcgcggccgacgccggcgcgaacttggcgaagggaaccgccgatgttgccaaggccaaggcggcgagcctgc---------------gcgaagcagcagccgaacggatcgccgacaccaccggcgg----------------------------------------aaagatcgccgccgcgatcaaggcgcaaggaagcggcacg------------------------------------gccga---gaacatcgacgtgcccgacc-------------------------------agc---------agcccgcgccgagcttcggc-----gacaacagcctggcaggcggcc------------------------------------------------------------------------ccgccgatgccgatcccgag-------------------------------------------tccgaagtagccgcgttcgcc------------------------aaccgcgagcaagg---------------ccgcgacggcacaactgcgtaa------------------------------------------------------------------------------------------------------------------------------------------------------------------------------------------------------------------------------------------------------------------------------------------------------------------------------------------------------------------------------------------------------------------------------------------------------------------------------------------------------------------------------------------------------------------------------------------------------------------------------------------------------------------------------------------------------------------------------------------------------------------------------------------------------------------------------------------------------------------------------------------------------------------------------atgcgccttttcatcgcagaaaagccgtccgtcgccaaggccatcgccggcgagctgggcgcgaccggcaagggcgacggcttcatcgagtgcggtaccgacaaagtgacctggtgcttcgggcacatgctcgaacaggccgaccccgacgagtacacgcccgatgacgtgccgcgcggccagtccggcaagaaggtctggcgcgtcgatgagctgcccatcattcccgagagctggattctcaagcccaaggacgac------gcgaagaagcagctcgccgtgatcggcaagctactcaaggaggccaaggagatcgtcaacgccggcgaccccgaccgcgaaggccagttgctggttgacgaagtgctgga---gcacttccgcaacagcaagccggtgcgccgcttttgggtgagcgcgcaggactccgtttccgtcaagcggggcctggccgcgttgaaggagaacaccacgtatgccggctgggccgacgccgcacgcgggcggcagcgcgccgactggctgatcggcatgaacctcagccgcgcgtacacgctgcgcgcgcagcgcggcggctcgcgcgccctgctgaccgtgggccgcgtgcagacgccgacgctggccctcgtggtcgcccgcgaccgcgagatcgaggcattcaaggccgtgccgtaccacaccatccgggcggtggtgcagcacgccggcggcagcttcaccgctgcatggaaggcgaaggaggatcaagccggcctggacagcgaaggccgccttgtcgataccgccgtcgccgacgccctggtggccgccgtcaacggccagccgggcaccatcgccgcgtacaagcaggaggccaagaagcagaaccagccgctggccttcgccctgtccgacattacggccctggcctcggccaagttcggctacagcgccgaggacgtgctgaacacctgccaggcgctctacgagacgcacaagctgacctcgtacccgcgcaccgactgcgcctacctgccggagtcgcagcacgccgacgcgccgcgc-------------------------gtgctggaggcgatcaagcacgtcaaccccgagctggccggcctggtcgatggggccgatccgcgcatcaagtccaagacgtgggacgactccaagatcacggcgcaccacggcatcgtcccgaccatgcagaagggcaacaaagccgccctcagcgagcgcgagcgcaacatctacgacctgatcgtgcgcgcctacctggcgcagttctacccgctgcacgagtacatgcagaccaccgtgggcgtc--gaaatcgcgggcgagaacttcgcggcgagcggcaaggtggtcacgcgcaacggctggcgtgacgtgtacagcc------------aggccgacgaggaagccgagaaggacgaagacgacgacagcggcacgcaggccctgccgtcgatggcccagggcgacgccgtgacctgcacggacgccacccgcaaggacgccaagacgaagccgccggcgcgcttcaccgagggcacgctg------------atccgcgcgatggagaacatccacaagttcgtcagcgacgccgagcacaagaagatgctg---------------------cgcgagggcgacggcatcggcacgtccg-----ccactcgcgcggcgatcatttccgagttgaaacggcgcgagttcctggccgtcaagggcaagcagatcatcagcacgaccctcggccgcagcgtcatcgacgcgctgcccgaggttgtgaaaagcccggtgctgactgcgctctacgagcggatgctgaaaggcgtcgagcaaggcacggccgccctggacgccttcatcacgaagcaagagacgttcatccgcgaccaggtggcgaaggccaacagcggagccgtgaccatcgccgg---------------------------------------------------------------------------------------------------------------------------cggcaaggaag---------------------ccgcgccggtgtcgtcccttcacaagtgcatggcctgcggcagcggcttgtcgcgccggccgagc------------aagaagaaggggcaattctggtggggttgcagcaacttccccacgtgcaagcagacctaccccgacctcaagggccggcccgactacagcaagggccgcaacggcccggcatcc------------------------gaatga-----------------------------------------------------------------------------------------------------------------------------------------------------------------------------------------------------------------------------------------------------------------------------atgagccgcatcctgaaacgcatcgcggcaggcgtcgccatcgc---gggcgtggccgccctgctgctggcggccgg------------cggctatgccgccggtgcccgcgtgaacaccaccaagagcattcctgtcggcctgtactggacgagtagcgcgccggtggagaagggggcctacgtcctcttctgcccgccgcagctcggcgtgttcgatgacgccaaggagcggggctacatcggggccggcttctgcgagggcggctacggctacatgatgaagcgcgttttagccgctaaagacgatgccgtggccgtcgccgatgacggcgtgcgcgtcaacggcgagctgctgcccctcagcgcaccgatcaaggccgacaaggccggg-cggccgctgccgcgctaccagtccaacagctacaccctcggcaattccgaggtgctgcttatgtcggacgtgagcgccacatccttcgacggccgctacttcggcccgatcaatcgttcgcaaatcaagaccgtgatccgtccggtcatcacctggtag---------------atgaagatcaagatgaacaacgcggtagggccgcaagtccgaacc---gccaaaccgaagccgagcaagctgctgccggtgctgggcgcggcctcgatggtcggcggcctccaggccgcgacgcagttcttcgcccacacgttcgcctatcacgcgactctcggccccaacgtgggccacgtgtacgcgccctggtcgatcctgcactggacgtacaagtggtacagccagtacccggacgagatcatgaaggccggcagcatggggatgctggtttcgaccgtgggcctgctgggcgtggccgtggcgaaggtcgtcacatccaacagctcgaaggcgaacgagtacctgcacggctcggcccgctgggccgagaagaaggacattcaggcggccggcctgctgccgcgcgagcgcaacgtcctggagatcgtcaccggcaaggctgcacccacggccaccggcgtgtacgtgggcggctggcaggacaaggacggaaatttcttctacctgcggcacagcggccccgagcacgtgctgacctacgcgcccacgcgctcgggcaagggcgtcggcctggtggtgccgacgctgctgtcgtggggcgcgagcagcgtcatcaccgacttgaagggcgagttgtgggccttgaccgccggctggcggcagaagcacgccaagaacaaggtgctgcgcttcgagccggccagcacctcgggcggcgtctgct-ggaacccgctggacgaaatccgcctcggcactgaatacgaggtgggcgacgtgcagaacctcgccacgctgatcgttgacccggacggcaagggcctggactcgcactggcagaaaaccgccttcgcgctcctggtcggcgtgatcctgcacgcgctgtacaaggccaaggacgagggcggaaccgccacgctgccgtccgtcgatgcgatgctggccgacccgaaccgg-gacattggcgagctttggatggaaatggcgacctacgggcacgtagacggccagaaccatcacgccatcggctcggcggcccgcgacatgatggatcgcccggaggaagaagccggctcggtgctgtccacggccaagtcgtacctggccctgtaccgcgaccccgtggtggcccgcaacgtcagccggtcggacttccgcatcaagcagttgatgcacgaggacgagccggtaagcctctacatcgtcacccagcccaacgacaaggcccgcctgcggccgctggtgcgcgtcatggtgaacatgatcgtgcgcctgctggccgacaagatggacttcgag--------------------------------------------------------------------------------ggcggccgcccggtggcgcactacaagcaccggctcttgatgatgctggacgagttcccgagcctcgggaagctggagatcatgcaagagtcgctggccttcgtggccggctacggcatcaagtgctacctcatctgccaggacattaaccagctcaagagccgcgagacgggctacggccacgacgaaagcatcacgtcgaactgccacgtgcagaacgcctatccgcccaaccgcgtcgagacggcggaacacctgtcccgcctcaccgggcagaccaccgtggtgaaggagcagatcacgaccagcggccgccgcacggcggcgatgctgggccaggtgtcgcgtacctaccaggaggtgcagcggcccttgctgacgcccgacgaatgcctgcgcatgccggggccgaagaagaacgcccagggcgaaatcgaagaggccggcgacatggtgatctacgtcgcgggctacccggcgatctacggcaagcaacccctgtacttcaaagacccgg-tgttctcggcacgcgccgcgatccccgcgcccaaggtcagcgaccgcctgcgcg------ccgtcgcacaggccgagacggaaggggagggcatcacgatatga---------------atgatcgccaagcacgtgccgatgcgctcgcttggcaaaagcgactttgcgggcctggcgaactacatcaccgacgcgcaaagcaaagaccaccggctgggccacgtgcaggcgacgaactgcgaggccggttccatccagga----cgccatcac---ggaagtgctggcgacccagcacacgaacacccgcgcgaagggcgacaagacctatcacct-gatcgtcagcttccgggccggcgagcagcccagcgccgacaccctgcgcgcgattgaagaacgcatttgtgccgggctgggctatggcgagcatcagcgaatcagtgccgtccacaacgacaccgacaacctgcacatccacatcgccatcaacaagattcacccgacgcggcacacgatgcacgagccgtactacccgcaccgggcgctggcggaactctgcacggccctggagcgcgactacggcctggagcgcgacaaccacgagccgcgcaagcgcggcgcggagggccgggccgccgacatggagcggcacgccggcgttgaaagcctggtcggctggatcaagcgggagtgcctggacgaaatcaagggcgcgcagtcctggcaggagctgcaccaggtcatgcgcgaaaacggcctggagttgcgcgtccgcgccaatggcctcgtgttcgaggccggcgacggcacgatggtgaaggcgagcacagtagcccgcgacctttccaagccgagcctggaggcgcgg-cttggcccgttcgaggct---------------------------------------tcgcccgaacggcaggcgcaaaccaccgcg-------------------------------------aag-c--------------------------------------------------------------------------------------------------ggcagtaccgcaaagaccccatccgtctccgcg------tcaacaccgtggagctgtacgcgaagtacaaggccgagcagcagagcttgaccacggcgcgcggtcaggccctggagcgcgcccggcatcgcaaggatcggctgatcgaggcggccaagcggtcgaaccgcctgcgccgcgcaacgatcaaggtggttggcgaggggcgcgcgaacaagaagctgctgtacgcccaggcgagcaaggcgctgcgcagcgaaatccaggcgatcaacaaacagttccagcaggagcgcaccgcgctctatgccgagcacagccggcgcacgtgggccgactggctcaagaaggaggcgcagcacggcagcgccgatgccctggccgccctgcgc------------------gcccgcgaggcggcccagggcctcaagggcaacaccat-----ccggggtgagggccaggcgaagcccggcca-cgcgccggcggtggacaacatcacgaag-aaggggacgatcatcttccgcgccggcatgagcgccgtgcgcgatgacggcgaccgcctgcaagtctcccgcgaggccacgcgcgaagggctgcaagaagccttgcgcctggcgatgcaacgctacggcaaccgcatcaccgtcaacggcacggtggagttcaaggcgcagatgatccgcgccgccgtcgattcccaactacccatcaccttcaccgatccggctcttgagagccggcggcaggcgcttttga---------------------------------------------------------------------------------------------------------------------------------------------------------acaaggagaacacccatgagcgaa---------------------ccgaaaga---------------------------ccagagcatcgaggacgaac---tggacgcggcgctggcggccctggacagcggccccctgccgac---------------------------cagcacgctaccggagccgcagc---cgtcgcccgagcaggcgacggccggccagcagccggccgagg------------------------cgaccgcgccgacgccggcattcacgccgccaac------------------------------------------------------------------------------gtccaccggaagcccgacgttggacgccttggaagaaaaccgccgccccaaagccagcaccgtttgcgagcactgtccgaactcggtgtggttcgcatcgccggcggaagtgaagtgctactgccgcgtgatgttcctcgtcacgtggagcagcaaggaacccaaccagatcacgcactgcgacggggaatttctcggccaggaacaggagtaggccagacgccgccgggc------------------------------------------------------------------------------------------------------------------------------------------------------------------------------------------gtcgtcgctgccgacaagtacatcgccgagcgcgaggcgaagcgcctaaaaggtttcgatataccgaagcattcccgatatactgccgg---tgaaggtgcccttacgttccagggcacccggaacgtcgagggccagcccctggccctctt---gaagcgaggtgaagaggtcatggttatgcccatcgaccaggccacggcccggcgcttgacgcgcatcgcggtcg---gcgatgccgtctcgatcaccgcgaaaggctccatcaaaacgtcgaaaggaaggagtagatga---------------------------------------------------------------atggagaacgacgag-----------aaggaacacggc---cgccg----gcggcggcagcacctgcgggtgccggtgttcccggaagagaaagacgagatcgaggcgaacgccaagagggcgggcgtcagcgtggcgcgctacctgcgcgacgtgggacagggctaccagatcaagggcgtcatggactaccagcacgtgcgcgagctggtgcgcgtcaacggcgaccttggccgcctcggtggcctgctcaagctctggctgaccgatgacgtgcgaacgctccagttcggcgaggc------------gaccatcctggccctgctgggccggatcgaggccacccaggacgaaatgagtcggatcatgaaggccgtggttcagcc---gagggccgagccttga-----------------atggcgaaaa-------------------------------------ttcacatggttctgcaaggcaagggcggcgtcggcaagtcgatgatcgcggccaccatcgcgcagtacaaagccggcaagggacagaagccgctttgcatcgacaccgatccggtgaacgcgacgttcgagggctacaaagccctcaacgtgcgccggctcaacatcatggacg---gcgacgagatcaacacccggaatttcgacgccctggtcgagatgatcgcgtcggccgag---ggcgacgtcatcatcgacaacggggccagctcgttcgtgccgctgtcgcattacctcatcagcaaccaggtgccggcgctgc-tccaggacatgggccacgaactcgtggtgcatacggtcgtcac-cggcggccaggccctggtggacacggtgagcggcttcgcccagctcgccagccagtttccggccgaatgcctgttcgtggtctggctgaacccgtattgggggccaatcgagcacgagggc---------------aaggggttcgagcagttgaaggcatacacggccaacaagggccgtgtgtccgccatcatccagattccggcgctg-aaagaggaaacctacggccgcgacttcgccgaaatgctccaagatcggcgcaccttcgatgaggccctggccgattcggcgctcacgatcatgacgcggcagcggctcaagatcgtgaaaacccagctcttcgcccagctcgaaaacgcggcggtgctctga---atgagcgcc------------aagaccaacgccaagaagaaggagcag------------------------gacaagccgcaatcgtccgggctgggcctggatgggctgggcgacctggccggcctgctgaacgagcagccggcggccaacgccggcggc---------gcaggcccgcaggagctgccgcttgacctgatcgacgaagacccgcaccagccgcgcacggccgacaaccccggcttctcgcctgagagcatcgcggagatcggcgagacgatcaaagcgcgcggcgtgaagtcgcccatcagcgtgcgcgagaaccaggacgcaccggggcgctacctcatcaaccacggtgcgcggcgctatcgcggctcgaagtgggcgcacaagaccacgatcccggccttcatcgacaacgactacaacgaggccgaccaggttatcgagaacctgcaacgcaacgagctgacggcgcgcgagatcgccgacttcatcggccgcgagctggcgaagggcaagaagaagggcgagatcgccaaggagatcggcaagtcgccggccttcgtcacgcagcacgtcacgctgctggacttgcccgaacccattgccgaggcgttcaacaccggccggggcaaggacgtgactgtcatcaacgagctggtgacggcctacaagaagaaccccgacgaggtggccgcctggctggccg---acgacagccaggagctgacgcgcggctcggtgaagctgctgcgcgagtt-cctggaggacaagcgcagtca---------cgaggac---ggcgaccgcgatccgaacaccgtcgatgcgctgaccggcaagaccgacgc------------cgaggccggcgacggcg---------agcaggggccgc------------aggatgatgacgccaagg--------------------ggaagaaggagccgaaggaggccgaccccgacaagctcaagaaggccatcatccaggtcaagcacgacgaccggccggcacggctgatcctcaaccgccggcccccggccgagggctgggcctggctcaagtacgaggatgacggccaggagttcgaggccgaccttggcaccgtgcagcttgtcgcgctgctgga--gggctga-----------------------------------------------------------------------------------------------------gtgc--------------aatccatgaagaaacggctaaccgaagcccaattccagacggccatc---aaggggctggagatcgggcagcagaccatcgacatagcgcgcggcgtgctggtcgatggccggccccaagcggagtttgtcacttcgctggggctgaccaagggggcagtgtcgcaggcggtcagtcgcgtttgggcggcagcggggg------ggcagctccccgagggcttcgagcgagtgacggcggtactgccggagcatcaagcgttcatcgtcaagaagtgggaagcagacgcc------aagaggaaacaggaacccaagtcatga----------------------------------------------------------------------------------------------------------------------------------------------------------------------atgtccaacatcgt---caagttccccagggccagcaagccgcccgct------------------cccgagccggtgcagcctgccgcgcccgc--------------------tgctgc---------gcctgccgcaccc---aaggccgaaggccggggcctgg------------------------tggccggcctggtcaagttcgtatgggtggcgactgtgctggtctggccggtgctcaagtgggtgctggcgatcatcaccttcttccagttcgtgcggatgctctaccactggaacacgcccggcgtgtatgccg-gctggtcgttcctggcgtacttcgcggcgctgaccgcgatcacctacttcgtttcgatctacaaaccgaaagggctttga------

>pYKAM033
---------------------------------------------------------------------------------------------------------------------------------------------------------------------------------------------------------------------------------------------------------------------atgccggacagtttcgacgag-------cagggctatcgccaaaagctcatcgacggcgggttgagtgaggccgatgcgacggcgcttgcacgccgttacgcgggcgagcgcagc-gcgcaggccggcaccgccgatggggcgttccgccctgtcggctc--------------------------------cctcttcgagctgccgg-------------------------acaagccggcgg------------------------caccggagccgccaccacggccgcctagcgccgctgtggcgcgttccgagcagatggcggccgagtcggccgagctggcgcggactatgggccttccgcccg------agccgcgaacggtagtcaacaccttggccgataaagtcaacggcgtgagcgccgaacggagaacgcagca-gatggcgaccaggaagacgaccgagaagccagccc----gcgcggccggcgagctggccgagcaggtcagccaggccaagcaggccgctttgctcaagcacacgaagcagcagatcaaggacatgcagctttccttgttcgacctcgcgccctgg-cccgaccacatgcgggctatgcccaatgacttcggccggtcggcgatcttcacgaccagaaataagaaggtgccgcga-gccgcttaccagcggcacccgatctaccac-atcagtaaggacgtggagatcacctataccggcattgagctgcgcgcggacgatgacgagctgatatttgcccaggtgctggagtatgcgaagcgcaccccgcttggcgagccggtcaccttcacgttttacgagctttgccaagacgtgggctggtcgatcaatggccggtactacgcgaaggccgaagagtgcttgacgcggctacaggcgtcagcgatgcaattcacttcccagcggatcggccgccttgagtccctttcgctgatccgccgcttccgcgtgcttgaccttggcaa---gcgcacatcgcgttgccaggtcgaaattgacagtgaaatcgtcgtgctgttcgccggcgatcactacacgaaattcgtttgggagaagtaccgcaagctgt-cgccc-acggcc--cggcggatgttcgactactttgcaacccacaaggaaccgtatccgctcaagctggagacgttcaggctgatgtgcggatcggattccacccgcacgaagaagtggcgcgagcaagttggcgaggcgtgcgac--gagctgcgcgaaaacggcctggtggaaagcgcatgggtcaatgatgacctggtgcattgcaaacgatga------------------------------------------------------------------------------ttgtataactacatcttctttactaatgtgctccgtctactcgatgagcgcgacatgacaaaaaaggagctttcggacaggtcgggggtttcgatctccttcctgtccgatctcactacgggcaaagccaacccgtcgctcaaggtcatgcaggacattgcaaaggcccttgatgcgccactgcctcttctgcttgaatcgaccgatctggacaaggacacgcttgatgcgctagcgggaggcaaggcttt------------gcagaacctgccggcgggcttcgagcgcgtgacagcggtactgccggagcatcag-gcgttcatcgtcaagaaatggggcgacgccgcacgcaagaaacttaggaggtag-------------------------------------------------------------------------------------------------------------atgaccgatcagaaactcgaacacag-------------------caccatcaaggaacgagcgaagaagaagctcgaacgcgacatggggccggagctgctggcagctctgaacgatcccaagaccgttgaaatcatgctcaacgcggatggccgcgtttggcaagagcgccttggcgaaccgatgaagtgcatcggcacgctgcgattcgcgcaggcgcaagccatgatcgaaaccattgccggctaccacggcaaagaggtcacacgctcgcggccgatcctcgaaggcgagttcccgctggacgggagccgcttcgccggccagctccccccggtcgtgcccgcaccgacatttgcgatccgcaagaaggcggtcgccatcttcaccctggcgcagtacgtcgagcgcggaatcatgaccgcgcagcagcgcgatgcgctgacctccgcagtgcgcggccaccggaacatcctggtgatcggcggcaccggctcgggcaagaccacgttggtgaacgcgatcatcaacgagatggtgcttcaagaccctgccgaacgggttttcatcatcgaggacaccggcgaaatccagtgcgccgccgagaactacgtccagtaccacaccagcatcgacgtgaccatgacggcgctgctcaagaccaccctgcgcatgcgacccgaccgaatcttggtcggcgaagtgcgtggccccgaagcccttgatttgttgatggc-ctggaacaccgggcacgaaggaggagccgcaacgctgcacgcaaacaacgccaaagccggactggatcggctcgccatgctcatcagcatgcac---cccgattcccccaaacccattgaaccgcttataggcgaggcggttcacgtggtcgttcacatcgcccgcacccccgatggctcgcgtcgtatccagggaatccttgaggtttccggctacgccaac--ggccagtacatcaccaaagccctgtaa------atgcaaccgaccctttcc---gcgttccgtttcgac---agccgcgccgtgt---tctacctgggcatgtttgccctcctggcgttcctcctgctggctccccagcacgctttcgcttccgaaggcaccggcggttcgctgccgtatgagggctggttgaccaacctgcgtaacagcgtcaccggcccggtggccttcgcactgtcgatcatcggcatcgtcgtcgccggtggcatcttgatcttcggcggcgaactcaacggcttcttccgcacgttgatcttcatcgtcctggtcatggcactgctggtcggcgcgcaaaacatgatgagcaccttcttcggccg-tggcgcggaaatcgcggcattgaccgatggcgtgctgcaccaggt---------------caacggc------ctggccgccaccgtct----------------------------------cggccccggcgcggatcgcataaatggcactgcgcgcgatccccatccgtagggccggcaaccgagaaaacctgttcatgggtggagaccgcgagctggtgatg-ttctcgggcctgctggccggggcgctgattttcagcgcccaagaagtgagggcaacggtgttcggcatcgtcctctggttcggcgcgt-tgttcgtgctgcgcctgatggcgaaatccgatcccaagctgcgacacgtgtacctgcggcaccgccggtaca---agccgtactacccggcacgcagcacgcccttccgtgacaacacgccgagtcaagggaagcaatacaaatga------------atgagctttgcagacaccctcaagggcttga------tcttcaagaagcccgccaaggccgccggacgcggctcgcgcgacccacggcagaccgatgaaccgctgga-------------------aggcggccgccgccagggcg-aagcg---------------------------gagaacccctacctgtccgcccgccgcacgtggaacgaacacgtgggcgcggtcgtgtcgcagcgccagacctggcagg-----tgattggcatcttgtcgctgt------------taatcgcgctcgccggcgtcggtggcgtgatccacatc-gggagccagtcgaagttcatcccctacgtggtgcaagtggacaagctgggccaaacagttgc------------------------------------------------------------------------------------cgctggccccgtgcaggccgcctcaaaggccgatccgcgcgtcatccatgccactgtcgccgagttcatcagcgatgcccgcctggtcacgcctgacgtggccttg-cagcgccgcgctgtgttccggctgtacgccaagctgtcgcccaacgatccggcaacgccaaagatgaacgaatggctgaacggcaaccccgatgccagcccgttcgcacgcgcagcgaaggaaatggtgaacgtcgaaatcaagacggtcattccgcagaccccggaca-cctggcaggtcgagtggga-agagacggcccgcgaccgccagggcacgccaaagggcaagcccgtcatctggcgggcgctggtcactgtgtac---gtcgccgaagtcactccgcagaccacggatgaacagcttcgcaacaaccccctgagcgtgtacgtgcgcgactactcgtggtcgcgcattcaatga-------------------------atgaacccgaggacattcaccatgaagaaaacccttctcgttgccacctt-gggcgctgcgatgctg---------tcgccctctctggccctggccgcc---------gatgacctggccgacaagtatttcaacggcacgaatccgaccctgacgccacaagagcgcgctgccatcgacattgcgaagcggtggaacgcgggc---gcggccaccggcatgaagcccgtcgcaggctcgaatggcgcgatcaagttcctgttcggcgcgcagcagcccagcatcgtgtgcgcggtgctccaggtgtgcgacgtggccttgcagccaggcgagcaagtcaactcga-tcaacctgggcgacacggcccggtggacggtggaaccggccatcaccggcagcggcccgcaggaagtgcagcacctcatcatcaagccgatggacgtgggcctggaaaccagtctcatcgtgacgacgaaccgccgcgcgtac------------cacctgcgcctgcgctcgcatcgcaccgagtacatgccgcaggtttcgttcacgtaccccgaggatgcgcttgcgaagtgggacgcgatccagcggcgcgaaacgcaggaacgcaccgaacgcaccatcccgcagacgggcgagtacctgggcgatctcaagttcgactatgacttgtccggctcggcgagctggaagcctgtgcgcgtgttcaacgatggccgcaagaccatcatcgaaatgcccggaacgatggagcaaaccgaagcgccgacgctc-ctggtcgtgcgccgcgagggcggcattttccgcgacgaggaaaccgtgatggtgaactatcgcgtgcagggcaatcgctacatcgtggacacggtgtttgatcgcgcgatcctgattgccggtgttggtggaagccaagaccgcgtgactatctcccggaggaagtga---------------------------------------------------------atgcgcaaaatcatcattgccgcactgttcgtcctcgccctg------ggcggctgcgcgaccacc------ggccaatatggcaacttcgtcccgcctgcggcagcggtagatcagcagcagctcgcgcgcgaagccgcgcaacagctcgtcgcgctgtacccgcccgcgaaaacccgcctagagctgaaacaggc---cacgcctgatgccttcggccaggccctggttctgacgttgcgcgagcgcggctatgccctcctggagttca-acccggccagcgcgaatgcgcaggcca------------------cgg------------------------------cggccgtcgagccggca--------gggcttgcgggc------------------------ctgccgttgcgatatgtgctcgaccaggccgg---cgacacgaacctgtaccgcctgaccttgctggtcggcaatc---aatccatcacccgcccgtacctg---gtgcaagacggcagctttgcgccggccgggtattgggtgcgcaaggagtga------------------------------------------atgagtgacc---------------aagccgatcaaatggcaccggacgcctcgccgggcgaggtgtcgaagaagtccggc---gtaaggcgcgtcaacaacgtgccgatgtacatccttgcgggtgcgcttggcttgtttctgctggtgatgatgctggtcgcggcggatcgcgcggccaagcagaacgc---accggcgcagggcgcggcagagcaggccggc------aatacgtcgatgttcgccaaggaaatcgtcggcgacaa---------------------agacggcggcatcgt------------------------------agagccggccacgatgctcaagccgccggaaatgcccacta------------------------ccagcccggatagccccccgg---------tgctggtcgctaggcccgacaacttgaacgcgccacccccgccgcc------------aggcggcg---ggccgggccagccc--------gtcaacgatgacgaggccgaccgcatccgcatggcaaagctgcaaatgttccaggaagcggtcaaggcaaagaccggcgtgcgagtggatgcaccgcgtagcagtggctcg----------------------------tccggctc---atccgccacgccgcagacgcgcgacgaaatgctgtctcgcttggccgcagtacgccagcagatcgaagcgcagcgcacgaccgatccgaccgccgcctatcagcagcggctcgcccaaattcgctctacgggcatgg------tgccgcc--tggcgcaag---cggtgcgggcggcatg---g---------gcggcggtgcgccgcagctcatgcagacc---gccggcaacagt------cagggcaagaactacgggcagttc---gcagcaagcggcgagggcgaccgctggcggctggagtcgcagcccgaggccccccgctcgccgtttgagctga-gggccggcttcgtcgtt-cctgccacgctgatttcgggcgtcaactccgatctgcctgggcaaatcatggcccaagtggcgcagaacgtgtacgacacgccgaccggaaagcatctgcttattccgcaaggctcacgcctggtcggctcgtattcgagcgatgttgcctatggtcagtcgcgtgtgctcgtcgcctggcagcgcatcgttttcccggatgggaaggcgatggatattgggacgatgccgggtgcggatagcgccggatatgcgggcttcaatgacaaggtgaataaccactacatgcggatattcggctcggccttccttatgtccggtgtcgttgccggcgtgagcatga------gccaggacagaggcaacagcaacaa---ccaaggcaatcagcagcgcgcaagcgatgctcttagcgaagcactcgggcaagtgctcggcaacaccattgcccaaatcgtttccaagaatctgaacatcgctccgaccttggaaattcgccccggctatcggttcaacgtcattgtgaccaaggacatgacgttctcgaagccgtaccaatccttcgactattga---------------------------atgaagcag---------aagtttttagccgctaaagtggccctcgccgtggctctgctgggtggtgctttgacaagccctccgccagcttcggcgggcattcctgttattgacggtggcaacctgtcgcagaacgtcatgacggccatcgaatcggtggcacagacgctcaag---------------------caaatcgagcaatatcagacccagctccaacagtacgaaaacatgatccagaacacggtcgcaccggcggcctatatctgggatcaggcgcagtccacgatcaacgggctgatgaatgccgtcgatacgctgaactactacaagaaccagctcggcagtttggacggctacctgggcaagttccaggacgtggcctattaccgcaactcggcatgcttcaacggctcgggcacatgcacgccctccgagaaagcggcaatggaagagaaccgccgc---ctggcgaatgagagccagaaaaaggcgaacgatgcgctgttccgcgctctggataagcagcaggactccttgaaggacgatgctcgccagttgcagcagctccagtcgtccgcgcagggcgcgcaagggcagatgcaggccatcggctatgccaaccagctcgccagccagcaggccaaccagctcctgcaaatccggggcct-gttgatcgctcaacagagcgccgtcgccgcgca---------a--gcagcccagcagcaagaccagg---cagcacgcgaccaggcgatggaaggctccatgaccaagggga---------------cgtat----------------caacgcgctacccctcgaaccttctga-------------------------------------------------------------------------------------------------------------------------------------------------------------------------------------------------------------------------------------------------------atgaga------------------------------------------------------------------------------aa--ccgcagctttggatgggc-----------------------------------------------------------------agctccggccttgttggccgtgttgcttatcgct----------gcacccgatgccttc-------------gcgggtactccaggaaatgcgaatgtcggcttttacgacgacattctccagcgattccaaagcgcggcgaccgggtggagaacgattattgagagcgcggccctgttcctgttctggacgctgggcacgatctcgctggttatcacgttcggctttatggcaatgcgcaaagccgacattggcgaattctttgccgagttcattaggttcatcctgttcttcggcttcttcctctggctgctgcgcaacggccctaacttcgccaactcgatcatgcagggcctgtcgcagctcggcgcgcaggccggcggccttccaacgacgccaggccaatacggcgtgacgccttcggggatcgttgatattggcttcgagattttcgccaagatcatcgacaacatgagcttctggcccaacaagttccacttg-----agcttgatgggtggagcgatgggcctgggcatcctgacgatgttgtgcctgatcggcatcaacatgctgctgctgctcgtttcggcctggttcctggcctatgccgggatcttcttcctgggctttggtggatcgcgttggacttccgacatggcgatcaactactacaagacggtgctgggcctggccgcgcaaatcatggcaatggtgcttttgatcggcatcggcaagacgttccttgaccagtattacgccgcgctcgaa-gcggac---attactgcgtccaatctcaagtcgatggccgcgctgctcatggcctgcgtggtgctcttcgcgttgaccgcgaagattccgccgctgctggccgggatcatttccggtgcctctgtcggtgg--cggcggcatcggcaactctgttggcttcggcaccttggctgctgccgccggcatggcc---------gccgcagcagccgcgacgggtggcgcggccctggc---ggctggcggtgcagccgctgcgggcggcgggtcggccatcatggcggcgttctccaagg------------ccagcgagaacgcctcggcgggcggtgacggcg---------gcatgcccagcatgggcggc----------------ggcggt---------------ggcgacagcggcggc------------------------------------------------------ggtggtggcggtggcggtggc------------------------------ggcggcggtggtgacgctggcacc---agcacgccgctgggccaggcggccggctttagtggtggcggtggcgattcc----------------ggcggcggccaaaccaaggcagggaagggcggcgc---------------caaggccgacgccgggggacaggccgcagg------gtcgggcgcgcaagccgtagccgatggcggccagga---------------tggcggcaccgatgccgc-------------------------------------gcctgccgcgcaagcg--------------------gccgaagagtccgacgccggcggtcagtccgccgggtc------------------------ggctacgcaggttgcggacggcggggccgatggtggcactgatgccgcgcccacgccggcgaccgtcgccgatggcggcgcggatggcggcaccgactccgcaccacgtgggcagggcgcagcaccccagcgtggcacgggcgctctagcggcggccgc------------caaggctggccgcatcacggccgacgccggcgtgattctcgccaagggcatcggcgaggtggcgaagcaaaaggcaagcagcgtcg---------------gcgcggccgcaaaagatcgcatcagccagaccacgggcgg----------------------------------------aaagatcgcggccgcgatccgcgcgcagggcagtgcagctc----------------------------------------------------------------------------------------------aac---------aaccccaacccacgttcggc-----gaaaacagtttgggcggcagcgatgcc---------------------------------------------------------------------------cccgatcccgtg-------------------------------------------tcggaagttgcagcgttcgcg------------cagaagaagccgcgccgcgacg---------------------acgacgaactaaccgcttaa------------------------------------------------------------------------------------------------------------------------------------------------------------------------------------------------------------------------------------------------------------------------------------------------------------------------------------------------------------------------------------------------------------------------------------------------------------------------------------------------------------------------------------------------------------------------------------------------------------------------------------------------------------------------------------------------------------------------------------------------------------------------------------------------------------------------------------------------------------------------------------------------------------------------------atgcgattgttcatcgcggaaaaaccatccgttgcaaaggccatcgctggcgagctgggcatcacaggcaagggcgacggctacatcgagtgcggcggcgacaaagtgacctggtgcttcggacacatgctggagcaggccgatccagacgagtacacgccggatgacgtgccgacaggcaaatccggcaggaagctatggcgcgtcgaagaactgccgatcatcccgcagacctggattcttcacccgaaggatgat------gccaagaaacagctcaccgtgatcggcaagctgctgaaagaggccaaggagatcgtcaacgccggcgaccccgaccgcgaaggccagttgctggtcgatgaagtgctgga---gcacttcaagagcaacaagccgacgcgcagattttgggtgtccgcccaggactccgtttccgtcaagcgcggcctggccgccttgaaggaaaacaccacgtacaagggctgggccgatgccgcacgcgggcggcagcgggccgactggctgatcggtatgaacctaagccgggcctacaccctgcgggcgcagcgcggcggttcgcgtgccctgctgaccgtgggccgcgtgcagactcctacgctcgcgcttgtggtcggccgcgaccgcgagatcgaggcgttcaagccggtgccgtaccacaccatcaaggccgtggtcgagcacgcgggcggcagcttcgccgccacctggaaggcgaaggaagatcaagccggcctggacagcgaaggccgccttgtcgataccgccgtcgccgatggcctggtggccgccgtcaagggtcagccgggcaccatcgccgcgtacaagcaggaagccaagaagaagcatcagccgctggccttcgcactgtccgacattaccgcgctggcgtccgcgcgctacgggtacagcgccgaggacgtgctgaacacctgccaggcgctctacgagacgcacaagctgaccagctacccgcgcaccgactgcgcctacctgccggagtcgcagcacgccgacgcgccgcgc-------------------------gtccttgaggccgtgaagcacgtgaaccccgagctggccggcctggtcgatgctgccgacccgcgcatcaagtccaagacgtgggacgactcgaagatcaccgcccaccacggcatcgtgccgaccatgcagcaaggcagcaaggccggcttgagtgaacgcgaacgcaatatctatgagctgatcgtccgcgcctacctggcgcagttctacccgctgcatgagtacatgcagaccacggtcggcgtg--gagatcgctggagagaacttcgccgcgtccggcaaggtggtcacgcgcaacggctggcgagacgtgttcgagc------------agaacgacgaagaggacgccaaggaaggcgacgacgagaacggcgcacagaccttgcctccgatgaagcaaggcgacggggttgcctgcaccgaggccacccggcgcgacgcgaaaaccaagccgccggcgcgcttcaccgagggcacgctg------------attcgcgcgatggagaacatccacaggttcgtgagcgacccggagcacaagaagatgctg---------------------cgcgaaggcgatggcatcggcacgtccg-----ccacgcgcgcatccatcatttccgaactgaagcgccgtgagttcctggaaaccaagggcaagcagatcgtcagcacgacgctgggccgcagcgtcatcgacgcgctgcccgaggttgtgcgaagcccagtgctgaccgccctttacgaacgcatgttgaagggcgtcgagctgggcacggcggccctggacgccttcatcacgaagcaagaggcgttcatccgcgaccaggttgcgaaggccaacacgggggccgtgagcatcgccgg---------------------------------------------------------------------------------------------------------------------------cggcaaggaag---------------------ccacgccggtttcgtctctgcacaagtgcatggcctgcggcaatggcttgtcgcgcaggccggcc------------aaacgcaaggggcaattctggtggggatgcagcaacttccccacatgcaagcagacctatcccgacctgaaaggccggcccgactacagcaagggtcgtaacggccca---gcc------------------------gagtaa-----------------------------------------------------------------------------------------------------------------------------------------------------------------------------------------------------------------------------------------------------------------------------atgagccgaaccctgaaacgcatcaccaccggcgttgccatcgc---cggcgtaacggccctggtactggccgctgg------------cagttatgccgctggtgcccgcttcaacacgacgaagagcatcccggtcggtttgtactggacgagcagcgcgccagtggagaagggcgcatacgtgctttggtgcccgccgaaggtcggcgtattcgatgacgccaaggaaaggggctacatcggggccgggttctgcccaggcgactacggctacatgatgaagcgggttttagccgctaaagacgatgccgtatcggtggccgatgacggcgtgcgcgtcaatggcgagctgctgccgcacagcaagcccatccaggccgacaagtccggc-cggcccttgccgcgcttccaggccagcacctacacgctgggcaatgccgagctgctgcttatgtcggacgtgagcgacacgtctttcgacggccgctacttcggcccgatcaaccgatctcaagttcagaccgtgattcgtccggtcatcacctggtag---------------atgaaaatcaagatgaacaacgccgtggggccgcaagttcgcaac---gcgaagccgaagcccagcaagttgctgccgatcctcggcggggtgtccctggtcggtggcctccaggccgcaacgcagttcttcgcctacacattccagtatcacgcgagcctcggggccaacatcgggcacgtatacgcgccctggtcgatcctcaactggtcggcgaagtggtacagccagtaccccgacgagatcatgcgagccggcagcattggcatggtgacggccaccgtgggcctgctgggtgtggcggtggcaaaagtcgtcacgtccaatagctcgaaggcgaacgaatacctgcacggttcggcccgctgggccgagaagaaggacattcaggcggccggcctgttaccacgcgagcggagcgtcctggaagtagtcacgggcaaggatgcgccgacctccaccggcgtctatgtcggtggctggcaggacaaggcgggtaatttcttctacctgcgtcacagcggccccgagcacgtgctgacctacgcaccgacgcgaagcggtaaaggcgtcggcctggtcgtccccaccctgctttcatggggtgcaagcagcgtcattaccgacttgaaaggcgagttgtgggcgctgaccgccggctggcggcagaagcatgcgaaaaacaaggtgttgcgcttcgagccggccagtaattccgggggtgtgtgct-ggaacccgctggacgagattcgcatcggcaccgaggccgaagtcggcgacgtgcagaacctagcaactttgatagttgacccggacggcaagggcctggattcgcactggcagaagaccgcgttcgcgcttctggtcggcgtcatcctgcacgcgctctacaaagccaggaacgaaggcggcgcggccacgctgccatcggtcgatgcgatgctggccgacccgaaccgc-gacattggcgagctatggatggaaatgaccacctacgggcacgtggatggtcagaaccaccacgccatcggatcggccgcccgcgacatgatggatcggcccgaggaagaagccggatcggtgctgtccacggccaaatcctatctggccctgtaccgcgatccagtggtggcgcgcagcgtgagccggtcggacttccgcatcaaagacctgatgcactccgacgacccggtgagcctttacatcgtcacgcagcccaacgacaaggcacgcctgcggccgctggtgcgcgtcatggtgaacatgatcgtgcgcctgctggccgacaagatggacttcgag--------------------------------------------------------------------------------aatggccggccggtggcccactacaagcaccggctgctgatgatgctggacgagtttccgagtctcggaaagctcgaaatcatgcaggagtcgctggccttcgtggccggctacggcatcaagtgctacctgatatgccaggacattaaccagctccgaagccgcgagacgggttacggccacgacgagcagatcacatcgaactgccatgtgcagaacgcctacccacccaaccgcgtcgagacggccgaacatctgtcccggctcaccgggcagaccaccgtggtgaaagagcagatcacaaccagcggccgccgcacggcggccatgctgggccaggtgtcgcgcacgttccaggaagtgcagcgccccttgttgacgcccgatgagtgcctgcggatgccagggccgaagaagaacgacaagggcgagatcgaggaagccggcgatatggtgatctacgtcgccggctatccggccatttacggcaagcagccgctgtacttcaaagacccgg-tgtttcaggcgcgggccgcgatccccgcgccgaagggcaccgaccggctgcgg---------------caggttgtcgaggcaggggagggcatcacgatatga---------------atgattgccaagcacgtgtcgatgcgttcgctgggcaagtccgacttcgcgggactggtgaactacatcaccgacccgcagagcaaggatcaccggcttgggcaggtgcagatcacgaactgcgatgccgtgtccgtgcgcga----tgccattac---agaagttcttgcgacccagcatacaaacacgcgagccaagggcgacaagacctatcacct-gatcgtcagcttccgagctggagagcagcccagcgccgacaccctgcgcgcaattgaggaacgcatctgcgccgggttgggctacggcgaacaccagcgagtcagtgctgttcacaacgacaccgacaacctgcacatccacattgcgatcaacaagattcacccgacgcggcacacgatgcacgagccgtactactcgcatcgggcgctggcggagctttgcacgaacctggagcgcgactacggcctggagcaggacaaccacgaatcacgccgacgcggtgccgagggcagggcggccgacatggaacggcatgcgggcgtggaaagcctggtcggctggatcaagcgggagtgcctggacgagatcaaaggggcgcaaacctggcaggagctgcaccaggtcatgcgcgacaacgggctggaactgcgcgtgcgtgcgaacggcctggtgatcgaggcaggcgatggaacgatggtcaaggcaagcaccctagcccgcgacctttccaagccgaaacttgaggcgcgg-cttggcccgttcgaggct---------------------------------------tcacccgaacggcagacacgaaccaaagcg-------------------------------------aag-c--------------------------------------------------------------------------------------------------ggcagtaccagaaagaccccatccgcttgcgtg------tgaacaccgtcgagctgtacgcccgatacaaggccgagcaacagaccttgaccgcgacacgtgggcaggcactggaacaggcccgtcagcgcaaggatcggctggtcgaagccgcgaagcgttccggccggttgcgtcgggcggcgatcaagctaattggcaacggccgggcgaacaagaagctgttgtacggacaggccagcaaggcgctgcgcgatgaaatccaggcgatcaacaagcagtaccagctagaccgtcaggccctctacgacagccacagccgccgcacgtgggccgactggttgaagaaggaggcgacccagggcagcgccgaggcgttggccgccttgcgc------------------ggcagagaggcggcacagagcctcaaaggcaacaccat-----ccagggccggggcgatgctcgccctggcag-tgctccggtgacggacaacatcaccaag-aagggcaccatcatcttccgcgctggcctttcggccgtccgggacgatggcgacaagctgcaagtctcgcgcgaggctacgcgcgatggactgcaagaagctctacggctggcgatggaacgctacggcagccgcatcaccgtcaacggcactacgcaattccaagcgcagatcatccgcgcggccgttgattcccagctacccatcacgttcgccgatccggccctagagagccggcggcttgcgctattga---------------------------------------------------------------------------------------------------------------------------------------------------------agaaggagaacacccatgagcgac---------------------ccgaacgaac---cgagcgacccgaacaccgatccacagagcatcgaggacgagc---tggacgcggccctggcggcgctgggcagcgagccactacccac---------------------------gacaacactgcccaacccagcgc---cgtcgcccgagcaggcttcgggcgaccaggtggagagcgaac------------------------ag---------ccgccagcgttcacgccgccgcc------------------------------------------------------------------------------gtcccgaggaagcccgacgttggacgcattggacgagtcccgcctccccaaagccagaaccgtttgcgaacgttgtcccaactcggtgtggttcgcatcgccggcggaagtgaagtgctattgccgcgtgatgttcctggtcacctggagcagcaaggaacccagccagatcaccgactgcgacggggagtttctgggccaggagcaggggtagcatcgctcccgccgggc------------------------------------------------------------------------------------------------------------------------------------------------------------------------------------------ctcgctgcggcggataaatacatcgccgaacgcgagtcgaaacggtcaaaaggtttcgatataccggagcacgcgcgatatactgacgg---cgaaggtgctcttgccttccaaggtgtgcgcaatattgagggccaggcattggctctgtt---gaaacgcggcgatgcagtcatggttatgcccattgaccaagccacggcccggcgcttgtcgcgcatcgcggtcg---gcgatgccgtgacgatcacgccgaaaggctccatcagaacgtcgaaaggaaggagtagatga---------atgagttccacct----------------tcccgccgttgga-----------cttgcccgagggcaatg------cggcgaaatcaaaggc---cgccgagaggcggcggcagcacctgcgggtgccggtgtttccagacgagaaggagctgatcgaggcgaacgccaggagggccggagtcagcgtcgcgcgctacctgcgcgacgtggggcagggctaccaaatcaagggcgtcatggattacgaatacgtgcgcgagcttgtgcgcgtgaatggcgatcttggccggctgggtggcttgctcaagctatggcttaccgatgatccgcgcactgcccgctttggcgatgc------------aacgatcctggccctgctgggtcggatcgacgcgacccaggacgaaatgagccgtctcatgaagtccgtggtacagcc---gagggccgagtcttga-----------------atggcgaaaa-------------------------------------ttcacatggttctgcaaggcaagggcggcgtcgggaagtcgatgatcgcggccgccattgcgcagtacaaagcaagcaaagggcagaccccgctttgcatcgacaccgatccggtcaacagcacctttgagggctacaaggctctgaacgtccagcgcctgaacatcctggacg---gcgacgagatcaacacgcggaacttcgatgcgttggtcgaacagattgcctcggccaag---ggcgacgtcatcatcgacaacggggccagctcgttcgtgccgctctccagctacttgatcggcaaccaggtgccggcgctgc-tcaaggacatggggcacgaactggtggtgcatacggtcgtgac-gggcgggcaagccttcctggacacgctgaacggctttagcacgctggcccgacagttcccggccgaatgcgagttcgtggtgtggttgaacccgtattgggggcctatcgagcacgaaggc---------------aagggcttcgagaagatgaaggcatacaccgacaacaaagctcgggtgtcggccatcatccagattccggccctc-aaggaagaaacctacggccgggacttctcggaaatgctccaggagcgccggacgttcgatgaggccctggccgactcggctctcacgatcatgacgcggcagcggctcaagatcgtgaaatcgcagctcttccagcagctcgacaacgcggcggtgctctgaatgaccagcgccg---------caaagaccaacgccaagaagaaggccccgc------------aagcggccgcagagaagcccaagggcggcgggctgggccttgatggcctcggcgacctgtcgagcctgctggacgcgccacaggccgcaaatacggcccct---------ggcggcccccaggagctgccgcttgacctcattgatgaagatccgcatcagccgcgcacggcggataatcccggcttctcgccagagtccatcgccgagatcggcgagacgatcaaggcgcggggagtcaagtcgcccatcagcgtgcgcgagaaccaggacgcaccgggccgctatctcatcaaccacggggcacgccgctaccgtggctcgaaatgggccggtaaggccaccgttccggccttcatcgacaacgactacaacgaggccgatcaggtaatcgagaacctgcaacgcaacgagctgacggcgcgcgagatcgcggacttcatcggacgcgagctggcgaagggtaagaagaagtcggagatcgccaaggagatcggcaagtcgccggctttcgtcacgcagcacgtcaccctgctggacttgcccgagccgattgctgacgcattcaacaccgggcgcgcaaaggacgtgactgtcatcaacgagctggtgacggctttcaagaagaacccggaagaagtcggtgcatggcttgccg---atgacagccaggagctgacgcgcggatcggtcaagctgctgcgcgagta-cctggaggacaagcgcagcc------------aagac---ggcgaacgtgaccccaataccgtcgatgccttcacgggcaaaacggatgg------------tgaagccgggagcggcg---------accaagaccag---------------gacgatgacgccaagg--------------------gaaaaaaggagccgaaggagcctgatcctgacaagctcaagaaggcgatcatccaggtcaagcacgacgaccgccctgcccgcctgattctcaatcgccggccaccggccgagggctgggcctggctcaagtacgacgatgacggccaggaattcgaggccgatcttggcactgtgcagcttgtcgcgctgctgga--gggctga----------------------------------------------------------------------------------------------------------------------------atgaagaaacggctaaccgaagcccagtttcaggcggcgatc---aagggcctggagatcgggcaacagaccatcgacatagcgcacggcgtgctggtcgatggaaggccccaggccgagtttgtggcctcgctggggttgaccaagggggcagtgtcgcaggcggtcagccgcgtaagagcagcggcggggg------aagtgctcccgcagggcttcgagcgcgtgacagcggtattgccggagcatcaggcgttcatcgtcaagcgttgggaagccgacgccaagggaaagaggaaacaggaacccaactcatga----------------------------------------------------------------------------------------------------------------------------------------------------------------------atgtccaacatcat---caagtttcccaagaaggtcgagcggcccgccg---------------cgaacgcgccggtgaagcctgtc-----------------------------gctgc---------gcctgctgcaccaaagaaggccgccggagctggcttgc------------------------tggccgggctggtcaagttcgtttgggtggcgaccgcgctggtctggccgatcctcaagtgggtgctgtcgatcatgaccttcttccaactcctgcggatgttctaccactggaacacgcccggcgtgtatgcgg-gctggtcgttcctggcgtacttcgccgtactgaccgcgatcacctacttcgtttcgatctacaagccaaagggactttga------

>pYKAM101
-------------------------------------------------------------------------------------------------------------------------------------------------------------------------------------------------------------------------------------------------------------------------atggccgacctaacaaacgccgctcgaaagcacattgcggagctggtgaaaaccgggctgtcgcccgaagaggcagcgttgcaggctgc-------------------------aaagtctgtttatgttgcagcgacttccctgcctggcgtccaatcagttcc-----------------------tgctattgctacagcagtga----------------------ccgaatccagcatg------------attgatttcgatgcccctacaccgtcaccaggcgcaagcgatgc------------------------------gccggccgcggta-------------gccgttcgcccc-----aagaaacgcaccgtagccgaccacctggacgcagccctta---gtacacgcaagcaaccagagcttgccgg-cctgcccacaaaaggcacatccaagaaatcaccccgg-acaccgattgacgatattgcggatgcagtacaagagcggaagaacaacgaaaagatggtcgcggccatcactgaaatgcaacaaatggaaatgtcgctatttcaagtagccccgtgg-gacgacgacctacgcgctatcccgaatgactggggccgatcggctgtcttcactaccaggaacaaggggcaaaagaga-gcggcatgcgaagacaagttgatctaccac-tacaaccaagagattgaaatcacgtacaccgggattgagctgcgtgcagacgatgatgaattggtttggcagcagatcctagagtacgcgaagcattcaccgctgggccggaatgtggaattcacgctttaccagctctgcaccgaccttggttggcacatcaacaagttctattacaaccgggcgctaagctgtctaaagcggctcaaagcaacgtgcttttcgatcaaatccccacggcacagcacccttaaaaacctttcactgctaggcgactttgacatcgagaaagacggtcaaaagaga---gcggtatgcaaggcccagcttgacccgtatctggttgtgctgtttgccaacgatcattactcgaaagttatgtggtcgaagtaccgaacccttt-cccca-accgca--cgccggatgttcgattatttcgtgacacacgcaaccccctacccactcaagctggagacgttccgcctcatctgcggatcagagtctacccgcaagaagaaatgggccgagcagtcgagggaggcatgcaaa--gagctggaggaaataggtctggttgagaaaacatgggtcgagaaggatttcatccactgcgttcgctag------------------------------------------------------------------------------gtgcataatgccattttttttactaacgtcctgcgtttgctgggtgagcggggcatgaccaagcatgagctagccaagctcacgggcgtctctatttctgttctatctgagattacaaacgggaagggcaatcccaccctaaagacccttgcggccattgctgaagccctgcaaacgccattgcccatgcttttggagtccaccgacttagatagcaaggttctggacgatgccgcagggactcatgtgcc------------atcaagtctgccacccggctactgtcgttattgcgcgactctgaccaatcaccag-gcgttccaggtgcgcaagtggcacgagtacaatgttgcaaagatccgggaaaaatctaacgccccataa----------------------------------------------------------------------------------------------atgagtgaacaaaacggcgaccagga-------------------aacggtcaaaaagcgcgttaccgagcgcctacgtcgcgacctggggcctttggttgagggtgcactaaacgacccaaaaactaccgatatcctgcttaatgcggatgggcagctctggctgaaacgattgggtgagccaacccgtgtcatcgggacgatggaggcatggcgcgcaacgtcagtcataaagacgctcgccggtctgctcggtaaaaccgttggggcaaaagagccaatccttgacggcgaattgcctttcggcaatgaacgatttgccggccagctcccgccagtggtttcgtctccgtgctttgcgatccgtaaacccgccatcacagtcttcccgctcgacagctatgtcgaacaggggatcatgactcaagcgcaatgtgacgccatcaagaaggctgtacgcgaccacaagaacattcttgtggtcggtggcaccggctcgggcaagacaactctcatcaacgccgttattcaagaaatggtcgataacgacccgaatgaacgtgtgttcatcattgaagacacgggcgaaatccagtgttccgccattaactgcgttcagtaccacaccacgcttgaagtcagcatgactgacttgctcaaaacgaccctccggatgctgcctgatcgcatcatcgtcggtgaagtccgtggttcagaggcactcgacctcttggactc-ctggaacaccggccatgacggcggcgcgggcacgctccacgcaaacagcgctgaatctgccttgcaacgcctcaagtccctcgtcactcgcaacaagcacgctccaaccgat---attgaaccgctgattgctgaggcggttcacgtaatcgtgcaaatcaaccggaagtcagaagtc---cgccgagtagaagcgattctcgaaatcgtcggatatgaaaac--ggcaactacatcaccaacaccctctag------atgcaaaaca---------aaacttcccgcgttaac---aacaaggcacttt---tcgccgcaggtgca---gcgttgat------gatgcttctgagcgctcatcccgcattcgcgtccagcaccgctgggggcggtcttccttttgatgactggtttacaaccatccgctcgtccatcacggggccattcgcctttaccgcggcgattgtcggcctagttggtgccggtgccacgttgattttcggcggcgatatgaacggtttcctgcgcaccttgatcttcatcgtcctggtgttgtgcttcatcgtcgcagcacaaaacaccttgtcggcaatcaccggcca-aggcgctgaaatcaccgctgcgcacgatatggctgcgaagtctgccgactggatcaccagcaaggtcgaggctgttcgctcggctactg---------------------------ctcgcttggtagtaggagcgtaa-------atggcactacgcaagatccctattcgtcgggccggcaatcgccataaccttttcatgggtggggatcgtgaaatggttatg-ttcagcggtttgctggccgccatcttggtctttgctgcgcaagattggctggcctttttcctgggcgttggcatgtggttcgcctcgc-tttggatgctgcgcaagatgggcaaatctgaccctcttatgcgctttgtctatctgcgcaaccgccgataca---agcccttttacccgccgcgtgccactcccttccgcgaaaacggcacctctcaagggaagcaatacaaatga------------atgagcattttcaatcgccgcaaagacgcgga-----aacagaagtagccggc------------------------------------------------------------------------gcaactttagccgctaaagagaaagtc---------------------------aataatccgtatctcaatgctcgccgttcgtggaatgggcatgtgatgggagttatgtcttctctccaggtatggcaga-----ccgtggggatcgtttccctgc------------tcattgtcatgggggcagtaggcggcattgctcacatt-ggcgcgcaatcaaagatcattcctatggtgttccaacaagatgcctcggccaacacggtttc----------------------------------------------------------------------cgtgacttt-----gctggatcgggtgcctgatgcagttctgaccgactaccaag---------cagcggtgacaaacttcatcagcaacacacggttggtaactccagatgtaagcctc-cagcgaaaagccgtgctggcctcttatgcgtaccttgccccgcaagatccggcaacgatgaaggccaatgaattcctcaatggctcccctgagcggaacccgttcaagcgcgcggaaaacgaaaccgtgtcggttgagattcgatctgctctgccacaaaccaaagaca-cctggcaggtggattggac-tgagacagttcgcagccgggacggctcgctcaaaggcaacccgtacaacatgcgagcgctcatcaacgtctatcaaaacaaagatatgtcagta---------gacagaaacacttttgtgaacgggcacttcatcttcattcgcgactttaactggtcgaaacaactttaa----------------------------------------------atgaaaaagacactgatttcctcgttaat---------tgccggcgttc----ttttgccaggttttgtacaagcagccgacagccaagcggatatggcaaacaagtattttgccccggacactgtgaagctgaccccgcaggagcaaaaagctatcgggatcggcaaaaaatggcagaccggc---caagcgactagca---acgcgacaccaggcggcgacggcgccattaccttcctgtacggcagtgggcaaacccaagtggtctgcgctgtgctccaggtctgcgatatctccctgcagcctggcgagcagttcaacacgc-tgaac---ggtggcgatcctcgtttcaccgtagagcctggtatcagcggctccggtgcagaccaaaccgttcacttgattttgaagccgctggacgttggcctggataccgcgctggtcgtgatgaccgaccgccgcacttac------------catttccgtctgcgttcaactcgcaatgaaagcatgccttacgcgcgcttcatgtatcccgaagatgctgccgccaagtgggcatcgatccggaatgccgaggctaaagaccgtcacgacaacacgattccgcaaacccgggaatacctgggcaacctggactttaactattccatcgacggcaaagcgcgctggaagccagtacgtgtgtacaacgacggcacgaaaaccatcattgaaatgccggatggcatgcgtcaaagcgagtctccaaccctc-ctggtagtacgtcgcgacggcggcattttccgcgatgctgaaacgcaaatggtcaactaccgcgtccagggcaatcgctatgtggtggacacgattttcgacaaggcaattctggttgccggcgtcggatcgagccaggacaaaatcaccattgagcgggaggccaagtga------------------------------------------------------atgcgcaaagttctcctgatctcggcacttatcgccggcttg------agtgggtgcgcaacaaat------tccccatacgggaattattcggcagccccgg---ccgcgcatgacaaaaacatggcgagcgacaccgttgcgcacctggtcactatgtatccgcctgcgcggactcgcttgaacatcatgcagcc---caccgaagatgcctacggaacggccttggtagcgcttctgcgcggtcgtggctactccgtgaacgagtacg-cgccggaagctgccaaaaaggcgcaac---------------------------------------------------cggctactcaggcggct--------ttcgctccaggt------------------------gtagacctccgctatgtagttgactcgctcgcacctgccgctgacctgtaccgggtcacggtagtggtgggcaatc---agccgatcagccgagcctacattccacaaaaaaacgggactgtcgcagcagcgggttcctgggcgcgtaaggagtaa------------------------------------------atggctgaca------------------ccgaccaaatgtcgccggattcgtcgccaggcgcttccagcaaaaagaccggc---gtgcgccgggtgaacaacgtgcctttgatgattggcattgcggttctcgcgctctttatgggccttatcgcaatggtggccgtcaagcgttccaatcaagccaatgtggaacatgcagcgaccgcgcaagggaagggcggg------gatagctctctgatggctgccgatatcgttgggggccg---------------------tgctgacggcttgatcccaga---------------------agccaaagctgagccaccacttttgcccccggccgatccgca---------------------------------agcacctacaacgcctaatggcgtgcctgtggctcgcgtagaaaacccgaatgcgccaccgcaaccgcctcgcgggaa---tggcggccca-----------------cgctcgccagaagatcaggaagacgaacagttgcgtcaacggaaaatgcagcttttccaaaccgcagttggagctaaaacg---------gcaatcaccctgccggatctgagccgagtcgg----------------------cactggaacaactgacgatactccgcaaacccctgacgaaatggttgatcgcattgcgcaggttcgccggcaaatcgaccagctgcgctcgaccgatccgaatgcggcctatcaagcccaacttcgccaggcacaaggaa-----------acatgggcggcggtagcggtgg---tggttacggcggc---------ggccgttcgggcggatcgtcgggcatgatgctggcctcgtcgtccagcgac------accggtaaggactacggcactttt---gacagcaacggcaaaaaagatcgttgggcgttgaactccaaaatggaagctccaactacaccgttcgagattc-gggccggcgctgtcatt-cctggaatcatgctgagcggcatcaactctgatttgccaggtcaaatcatggcgcaggtttcgcaggacgtgtatgacacggccaccggcaaatacctgcttattcctcaagggactcgcatggttggcacctactccagcgatgttggctatggacaagaaggcgtactaattgcctggcaacgcctggtatttcctgatggcaaggctttggacattggagcaatgccaggcgcagacatggccggctactctggcttccgtgacaaggtgaatcatcacctgttgcggctctacgggtcggcgttgttcatggccggcatcaccgcaggcgcttccattgcaact---caggacgacaacaactctgttg------gctaccaacaaccttcggttagcagcgaattgagttctgcacttgggcagcaactgggccaggtgtccgcgcaaatcatctctaaaaacttgaacatttccccgacaatcgaaattcgcccgggctatcgctttaacattgttgctgtaaaagacgtgacattcaccaaggcttatcagtcgttcgactactga-----------------atgttttctaataattcaa-------------ttttagcggctaaagt---tttcgcactttccgcagcagttagtctcgtagttagcc---agccagcttcggcaggcattccagtagttgacggcatgaatctaggccaaacgactgtcaccgcaataaaccaagttaagcaagtggcacagcaggttaagcaatatgaaactcaattaagggaatacacaactcaattacagcaatatgaaaacatgatacaaaacaccgccgcaccgggtgcttacatctggagcgaagttaacagcataattaacaaagttgtgtccgcccaacaaacccttgaatattacaaaaaccagtccgggtcgattgaccggtatttgtcaaaatatgaaaacgtcaattattaccgaaattctccatgtttccagg---atagcggatgctctgacagcgagcgggaagctctggaaacgcgccgtgct---gaaagttcagaagcggtgcaacgggcaaacgcggacgtaatcagaagtgtcgatcagcaacaacagacgctgaacgctgatgcccaaaagctgcaacagctccaatctcaagccacgggcgcaaccggacacatgcaggcacttcaagcggctaaccagttggccgcagcgcagggcaatcagcttctgcaaatccgcggcat-gttgctggcacagaatcaggccgcagcaacctt---------ggctcaacaacaagcc--gaccgcc---aggctcaagaagatgcttcgtctacgaagctgcgcgaaaaat---------------ccaac---------atcaccaggtctgagccgtctacctggtcgttcaagtaa--------------------------------------------------------------------------------------------------------------------------------------------------------------------------------------------------------------------------------------------------atgatg------------------------------------------------------------------------------aaaatgaccaagccaggaaaa-------------------------------------------------------------------------gccacttgtgcggcggcactagccgta--------------cttggcttgtttctcatcccc---gaagtagcgcttgcggctgctgacaccggaatcatggattcggtgatgggcagatatcaacaagccgcaagcgcctggggcgccaggatggtgtcctatggctcctggatcttttgggggcttgctctaataagtatggtttggacttacggcatgatgatcttgcgtaaagcggacattggtgagttctttgctgaaaccattcgtttctttggcacgctgggcttcttctactggattctattgaatggccctgcaatatctgacgccgttatcaaaagcatgtggatgatgggttcagccgcagcagggggagcgtcgagtt---------------tcacgccttctggaatcaccgatattggctttgacatctttttcaaagctcttgatgagtcatcgacgttc-----------tctccggtagacagcgctgctgcaattataatttctggctgtgtcctggtcgtgctggcacttgtggccgtaaacatgcttttgctgtttgtttctgcgtggattcttatgtacggcggagttgttcttcttggcttcggtggttcccgttggacttccgatatagctatcacctattacaaaacagtcctggggatcggcgtgcaactcatggggatggtgcttcttgttggtatcggtaagacctttattgaccaggcatacgccgggatgagc-gaaggc---atcaa---------cctaaaagagttgggcgtcctgggtatcaccgcagtggtattgctgtatctaactaataaaatccctccaatgctggccgggatcgttggtggtgcgtctactggtgg--ggtcggtg---------gctttggtgccggtgcagctatgggcgcagccgtcgccgccgctggtatcgccgcaggtgctgccagcgcaggtgcgtctatggccttgggcggcgccgctaacgttgccggcgcaggatcggcaatcaaggccgctttccaatccg------------cccaagagaacatg---------------------------------------------ggt----------------ggtggt---------------ggtggtggca---gc------------------------------------------------------ggcgtaggtggcggc------------------------------------gcgggtgacactggcaacatc----------------------------------------------------------------------------ggcggat---------------------------------------------ctgagggcggcgg---------------------------------------tggcggtggcggtgg---------------tggcagcggtagcgg------------------------------------------------------------------------------------------------------------------------------------------------------------------------------------------------------------------------------tagcggtggcggct-----------------------------------------------ctagctttggtcag----gcaatgggcaccgctgggcgcttcgcggctgatatggctggcagcttggcaagtggcgcgaaagagggcctatctgcaaaagcatcctcgatgg---------------cagccgcagctaatgagcgagtcagcaacaccgtgggcgg----------------------------------------caagctcgcatctgaaatcaatggtactgccggccaggctcgcgcagaccaacaaaccatggcgcaggctgccgcaatcaatcagcaacaagctctccaggaagcccgtgacgttgttgctcaacactccaatccagcgccgg----acgtagcccctcaattcgac-----ggcgacagcgtgggtagtggcggcaacaacaat----------------------------------------------------------------------------------------------------------------------------gatgaaattaacgcattcgtt------------------------------------------------------------aacggaaaagcataa------------------------------------------------------------------------------------------------------------------------------------------------------------------------------------------------------------------------------------------------------------------------------------------------------------------------------------------------------------------------------------------------------------------------------------------------------------------------------------------------------------------------------------------------------------------------------------------------------------------------------------------------------------------------------------------------------------------------------------------------------------------------------------------------------------------------------------------------------------------------------------------------------------------------------atgcgtctattcatcgcagagaaaccatccgtagcaaaagcaatcgccgccgagttgggccagaccgggaagggcaggggctacatcgagtgcggttctgacatagtgacctggtttttcgggcacatgctggagcaggccgaccccgatacttacactgccgcagacgcaccgcgcgcggagaatgggaaaaaaatctggcgtaccgaagacctgccaattatcccggaagaatggcaatacaacccgcgcgacgac------gcccaggagcaattggacattgttgccaagctctacgcgaaagccgatcaaattgttcatgccggcgacccggacagggaagggcaactgcttgtcgatcagccggtaagactgctgttcggcaacaacaaaccagtgatgcgttattggtgcagtgcgcttgattcagtgtccgtgcgccggggcctggactccctcaaagacaacaaggcatatgcgggcttcgcagatgcagcggaagcgcgcggacgcgctgactggctgattgggatgaaccttagtcgtgcattcacgctgcgcgcgatccgaggcggctcgcgggcactgctgacagtcggtcgagtacaaacaccgaccttgaatttggttgttatgcgtgaccgtctgattgaaggcttcaaggcgattccgtttcacggaatccgtgcagccttcaagcacgaaggcggtcagtttctggccgactggaggccgcgcgaagatcaggaaggtttggacgaagaaggtcgcttgaccaataccgctgtagcagatgccctggtcaaatcgttgtccggacagaccggcaaaatcacaagctacaagcaagagccgaagacgaaagcacagccaaaatcactgtcgcttacagacgttaccgttctggcgtctaaacactttggctacagcgccgctacagttttggccacctgccaatcgctgtatgaaacccacaagctcacgtcctacccgcgtactgattgcgcctatttgcccgagtcgcaatttgctgatgcgccggcc-------------------------atcctggaagcgctcaaaggtgtagtgcctgagctggaaagtctgattgacggggccaacccaaaaatcaaatccaagacctggaacgacgcaaaaatcactgcgcaccacgggatcattccaaccgttcaggcaggtgatgcgtcgaagctcagcagtgaagaacgagccattcacaacctcatcgttcgttactacctggctcagttttaccccgtccatgagtatctgaataccgctgtcgagctg--gacgtttccggcgaacagttttttgctcacggtaacgtggtaacaaaaaatggctggaaagacgctttcggcgttgacgcttccaacgactccgaggaaggcgaaggcgatggcgaagac---gcagggtcacaaagcctgccgagcatgaaaactggcgatcagaccgcttgcctcaaagctatgcgccgcgactccaagaccaagccaccggcccgattcaccgaaggctctttg------------acccaggcgatggagaacatccacaagtacgtggacgacaaagagcataaaaaaatgctc---------------------cgcgacggtgacggcattggcacctcag-----ctactcgcgcttcaatcatcgaagaattgaaacgccgcaacttcctggccgacaagggcaaggccctggtcagtaccgagctgggccgcagcatgatcgacgctttgccagaagtcgtgaaaagcccagtgctgaccgcgatgtatgagcgcatgttgctctccattgagcagggcggcggtgatatgcaggcattcatggataagcaagaaacgcttatccgcgatcaggtagctaaagccaaccagggtgcagtaaagatcgccgg---------------------------------------------------------------------------------------------------------------------------agccaagcagg---------------------cgccgaaagtctccaccatttacaaatgcagccaatgccagaagggcctgattcgccgcgatggc------------aagaagcccaacactcatttttgggcgtgcagcgggtacccaacttgcaccgctagctatcccgatttcaaaggcaaaccgaatctggccaaggcaaacatcgccaagc------------ccgccgttgcgaaaggagcatga-------------------------------------------------------------------------------------------------------------------------------------------------------atg-------------------------------------------------------------------------------------------------------------------actatgcgcaagggccttcggatcgtcgcaggtatcaccctcgctgcaagtattggcgtgggggtagtcgcaggcgg------------catttacgcagcaggtggtcgattcaatacgagtaagagcctagagcttggcttgtactggattactgacgcgccaatcactaaaggcgcttatgtgatgttctgcccgccagagcggaaagtctttatggacgccaaagaacggggatacatcgacgccggtttttgccccggaaacttcggccacctgatgaagaaaattttagctgctaaaggcgacaccatcgccgtgacaccgcagggcgttacggtcaacggtgaagtcctcccctacagcaaacctgtagccgaagacggtgtaggc-cgtccactgccacagctttcctcagagcgttacacgctgggcgcctcagagcttttgcttatgtcagatagcagccctacatccttcgatggccgttatttcggcccgattactcgcagccaggtcacgtcggtgattcggcctgtactgacctggaaaggagaatga---------atgagtaaagccaataatgcggttgggccgcaaaccagaggc---aagaagccagggaaaagtaaggttgtacccgcccttggccttgcaagttttgtcgccggatcggcggccgctacccaattttttgcatggaaatttgagtaccaagcgattcttggtgcgaactacaaccacctgtatgcgccttgggcgatttttgattggtggcacaagtggaacggcatttatcccgatgcgctgaccgcagccggcagtgtcggcacgctggtcgcggccgggggcttgatcgtcaccgcagccgcaaaggtaatcgcctcgaactcatccaaagctaacgaacacctacacggttcggctcgctgggctgacaaaaaggacatcgaggacgctagtttattg--------------ggcaacgatggccgcgatgg----------------------tggcgtctatgttggagcctggcgcgacaagtccggcaagctccagtatctgcgtcacaacggccctgaacacgtcctatgctatgccccgactcgttcgggtaaaggtgtcggcctggttgttccgacactcctttcatggccccacagttgcgttgtcactgaccttaaaggcgaactatgggccatgacggccggctggcgaaaggaacatgccggcaacaaggtgattcgctttgagccggcgagcctaactggttgcgcatact-ggaacccgcttgatgaaattcgccttgaaaccgagtacgaggttggcgacgttcaaaacttggcaaccctgattgtcgatccggacggcaagggtcttgaatcccactggcagaaaacatcgcaagccctcctggtcggcatgattctgcacgttctgtacaaggcgaagcacgaaggcaccccggctacgcttccttacgtcgataccatgcttgccgatcccaacagg-gacgttggcgaactatggatggaaatgacgcaatacagtcacgtcaatggcgagaatcatccggtcattggatcggctggacgcgacatgatggataggccggaagaagaagccggttcggttctgtctaccgcgaaatcgtatctggccctttatcgtgatccagttgtagcgcgtaacgtcagcaagtcgcagtggcgcatcaaagacttgatgaaccatgacagcccggtaagtctgtacatcgttacccagccaaacgacaaggctcggttgcggccactggtgcgcgtcctggtcaacatgattgttcgcttgcttgcagacaaaatggaatttgagcgcgtcaaggcagaaatgccggcctggcctcgcttcctagatcgactgggattc--------aaacagcaggccctttcctacgtccgttccaagaagaattacaaacatcgcctgcttggcatgattgacgaattcccaagcctcgggaagctggaaatcctgcaagagtcgctggctttcgttgctggctacgggatcaagttctatctgatttgccaggatattaaccagctcaagagccgcgaaacaggctacggccctgacgaaacgattacctctaactgccacgtacagaatgcctatccacctaaccggatcgaaaccgcacagcacctttccaagctgaccggcgttactacggtcgtgaaggagcaaatcactaccagcggcaagcgcgctggtgtgttcatggggcaagtatccaggacgatgcaggaagtccagcggccattgctgaccgatgatgaatgcttgcgcatgcctggccctaaaaaagactcggaaggtcagattacccaggcgggggatatggtcgtttacgtcgcaggcttcccggccatttatggcgagcagcctctgtacttccaagacccga-cattcaccgcgcgcgcagccgtcgaggaaccaaaggacaccgacaggctgcgc---------ctgcaaaacgaacctacggctaaggaggccattgccatatga------------------------------------atgaaggaagcgaagctaagcagctttgctggcctagccaaatacatcaccaactcgcaagaaaagcaggagcgggttggtgaggttcgtttgacgaacttccaaagcgagtccttggactg----ggctgttac---cgaggctctgcatgttcaacaaagaaaccagcgcgcggagggtgacaagacctatcacct-gcttatctcatttgcacctgatgaacagccatccgcagaagttttgcgtgacgtggaaaatcgcatatgcgccgccatcggctttggggaacaccagcgcattagcgcggttcaccatgacactgacaacctgcatatccacgtcgctatcaacaagattcaccccgagcgtcacaccatccatgagccatatcgtgcctatcagactatgggcgatatggcggcgattcttgagcgtgagcatggcttgcaagtcacgaatcacactggccgaaagcgtggcagtgaaaaccgtgcagacgatatggagcagcacgccggtatcgaaagtttgttgggctggatcaagcgtgaatgcgcagaccaactgactcaggcccatacctggaatgacttgcatgaagtcatgcgcaagaacggtctggagctgcaagagcgcggcaacggcctggtaatcacggatggccgcggagtaggggtaaaggccagttccgtttcccgaaatctgtcaaagccgagccttgaaaagcgt-ctaggggcatttgaaggggcca-----------------------------------ccaaaaagaaggcgtccgcaaagcgcggcccgggtt------------------tgcataaccgta-aag-ctccccctgttgtggcggtaggtggtaagccacctcccatgcgtaaaggtcggcttagcactctgtcacaactgggggcaatcgagggcgagcctggcaagcgttacgaagggcggccgattcatagtgctggcagtacggcgacaaccgagctgtatgcccgctataaggccgagcagggtatcaaggttcatgctcgcgccacggcgtggggtgccgcaaagaatcgcaaggacaaggctgtggaggccgccaagcgcaccggccgactcaagcgcgcagcgataaaaatgctcagcggccccggcgtcaacaaaaagctcttatacgccctggtcagcaaagcccttcatgccgagatccagaaagccaatacccagtacctggccgagcggcaatctatccacggcgagttttcaaaaagagcatgggctgattggctccaggcaaaggccacggaaggggatcagcaggcgctgaaggcacttcgc------------------gcgcgcaaacctgccaagccccgcgcaggcgacaccgttgccggtagtggccctgcaaggcgctcaagtcctatgcctttaaaggtggacagcgttaccaaa-gacggcacggtaattcaccgctttgctggctctgccattcgcgacgatggcgaagcgctccaggtggcgcgcggctctaatcgcgctgggttggaggccgtattgcgcatggctgttcaccgttacggccagaacatcgccgtcaacggcagtgatgaattcaaagagaagattgcccgtgtcgcggcgacttcaaacctcaacatcaccttcaatgacgctgcgctggaagcgcggcgccaagagctggtgc------------------------------------------------------------------------------------------------------------------------------------------------gtttaacaagtaaggagagcggcaatgaccgat-----------------caagtaggccaaaccg-------------------aagtgccgatgagcgaagaagatcagctagcagcagtgatggcggatctagaacaaagcgtg---------------------------------gcggaagaaccgccagaaccggaat-------------------------------------------------------------------------tcgacgaggaccagga--------------------------------------------------------------------------------------------caaacaaataagtccggtcttggaggggttggacccaagccgccggccttgtccgggaacggtctgcgagagctgtcccaactcggtgtggttcgcctccccgaaagaagtgaagtgctattgccgcgtgatgttcctcataacgtgcagcacgaaggagccgaacatgctggaggcatgcgacggggtgtttctggggcaggaagaagggtagggacaaacccgcgtggccctggtgcaaccaacaagcctggcgttatcccggtcggtggcaagccaccggccatgttgcgaggacggttgcagcctatgtccaagattcgcgagctgcccgtagatggccctatcagcgttccaggaatgccacggccaccgatgccaacgcctgcgcctgagaaaaccatgccggctcaaccgaagtcggcagcggataaatacattgcggaacgcacctcaaaacgggctaaaggattcgatataccgaatcacaggcgttatactcaggacgatacaggcgccgctttgtttgccggaacccggcaaatagaaggggaaaccctggctctttt---gaagcgcgacgaagaaatcattgtgttgccagtcgatgcggccaccgcccgccgtatcaagcgttattcgttgg---gtgatgcagtcaccgtgaatgacaagggcgcagttacgaa---gaaaggaaggagcagatga------------------------------------------------------------------------------------------------------------------------------------gtgtattgcttgccaagcgagcgcgcaaaaatcaccgagaacgcccaggcggtcggccttaccgtgtcgagctatttgctcaacgtggggattgggtacgagataaaaagtacgttggatagccagctcgttggcgacctggtgaaagtaaatgccgaccttgggcggcttggcggcctactaaaactttggcttacagacgacaagaagctggccgcaaccggccatgccttgacggagggaactgtgcgcgcgttgctcaagcgtattgaggatacccaggcagtcatgtacgagtcggtcaaaaaacta----------tga-------------------------------atggcaaaaa-------------------------------------tccacatgatgctccagggcaaaggcggtgtaggcaagtcgtttggctgctcggccttggcgcagttttactcgttcagtaaccgcgaagtgacgtgcattgacaccgaccctgtgaatgcgacgtttgccggttatgaggcgcttaacgtgcagcgccttgaaatcatgaacgatcagaagcaaatcaaccctcggaacttcgacaatctgatcgagacaatcgccacgactgac---cgtgacatcatcattgataacggctcgtcttccttcgtaccactgacccactacctcatcagtaaccaggtgcccgcgctaa-ttaaggatatggggcacgacctcatcattcacacggtcgttac-tggcgggcaggctctatttgatacggtttccggccttggccaacttgcgagccagttccctcaagaagctgagtttgttgtttggctcaatccgttttggggggcaattgagcatgaaggt---------------aagccctttgagcagatgaaggcttataaggacaacaaggcgcgcatcacctctattgtccacgtcccaaacctt-gaccctgacacgttcggtcaagacctcagcagaacgctccaggatcgcgtcacctttgaccaggcgctagcaaaccctgaactcacggttatgaaccgccaacgcctgaaattgatccgcacccagctgttcggccaattggagactgcgggggtactctga---atgagcgccaa------------------taccgacaagaagccccagg------------aagccgctgtgacgccgaagaagcctggcggaatgggattgggtggtatg---aaactttcgggcctcctgaagactcaggcggccgctgag---gaaagc------------gctctgaaagagctggaccttactctgattgacgaagatccccatcaaccgcggctggaagacaatccaggctttcgccctgaaatgattgccgaaatcggtgcgaccattaaagctcgcggtgtgaagcaacccatttcggtgcgggagaacccggacaagccagggcactacatcatcaacgatggagcgcggcgctatcgcggctccaaatgggcacataggacgaccatccgtgcaatcgtggataacgactttgtgcctgatgaccaggtggtggcgaacatccagcgcgagggtcacacggcgcgagaaatagccaaactcattgagcagcgtttggcgtcaggcatgaaaaaaggcgagattgccaagcgctggggcaaatcgccggcatacatcacgcaacacgcagccttactcaatttgccccctgtaatcgctcaggcgttcgatagcggccgtatcgcagacattaccctggtgaacgagctgctaactgcccacaaggacaagcctcaagaggtagccgactggctggcag---acgagaaccaggaaatcacacgcggttccgtcaagctgttgcgggagtt-tctggatgaggga---------------------------accgagcgcgaccctcataccatcgacgcattcaacggcaagacggacgc------------cgagcatgacgacgatg---------acgacgatga--------------aggtggagaaggcggagaggaaggggccggcgatggcgggaagaagacgccgaaagaagcagaccctaccaagatcaagaaggctattgtccaggtcgaaatcaacggcgacctttgccggctgatccagaccaagcgcccaactgaaaccggcctggcctggttcaagaacgagatcagcggcgaggaattcgaggctgatcttactactgcaaaaatggttgccctggtcga--aggctaa-------------------------------------------------------------------------------------------------atg------------------------accaaaaaaaccatgaccgaggcccagtttgcggaaacaacc---aaagacctgaatgtatcgcctcagacgctggagatagcgcacggggttttggtattgggcaaacctcaagcgcactacgcgcaggagttgaagttgacggcgggggcaatctcgcaggcagtacggcgagtgtggtcagcgttccaggagcagagtgcagtcccgagcgggtacgagcgggtaacggcgattctgccagcgcaccaggcgttcattgtgaagaagtgggaacagg---------cacacaaaaaaacggaatcctaa--------------------------------------------------------------------------------------------------------------------------------------atgttcatgcaatcg-----catgggaagggtcaagttatggctaacaacgtatacaagtttccaggtagcgaaggcgcccaagaggccctt---------aatgctgttcctgagtcggcacccctaaaagc---------------------gcctagcgg-----gcctggtgcgactaaaaaggc---------------------------------------tttctcgggggccgttaaggttttgtgggttgttgtcgcgctcgtttggccggttctacgctggctgctggctctcgacgtagtatttcaaggggtgttgatgctttggcactgggacactccaggcagccacgcag-gatggacatttaccctgcacttcgcagccctggtagcactcaccttctttgtgtcggtgttcaagcccaaaggcgttaagtga---

>pYKAZ004
---------------------------------------------------------------------------------------------------------------------------------------------------------------------------------------------------------------------------------------------------------------------atgcagaacgagttcaacgag-------caggaatacaggcgcaagctcatcgagggcgggcttagcgaagccgacgccaccgaccttgccgcccgtaccgccgccgctcgcag----ggactcgggcagcgccggcggggccttccgccccgccggttc--------------------------------cctcttcgagctgccggccacggccg----------gcgacaacgaggcggctt------------------------tgccgccgaagctaccgacgccggcaagtgccgccgtcgagcgatccgagcgcatggcgcaggaatcggccgagcttgcgcgcacgatgggcctgccgcccg------aaccgcgcaccgccgtgaacaagatggccgagcagatcggc-gcgctggcccaggacaaacggagtagtgcgatggcgaccaagaag-----cgaacggccgg--------------cggtgagctggccgagaaggtcagcgaggccaagcagacggccttgctcaagcacacgaagcagcagatcaaggacatgcagctctcgctgttcgacctggctccctgg-ccggatcacatgcgggcactgcccaacgacttcgggcggtcggcgatcttcaccgtccgcaacaagaaggtgccgcgc-gccgcgctgcaaggccagtcgatctaccac-gtcaacaaagacgtggagatcacctacaccgggatcgagctgcgcgccgacgacgacgagctggtattcgcccaggtgctggagtacgcgaagcgcaccgcgctcggagagccggtttccttcacgttctacgagctttgccaggacttggactggtcaatcaacggtcggtactacacaagggccgaggaatgcctgacgcggctccaggcgtcggccatgcagttctcatcccaacgcatcggccggctcgaatcggtgtcgctgatccggcgcttccgcgtcctggatcgcggcaa---gcgcacgtcgcgctgccaggtcgagatcgacgccgaaatcgtggtgctgttcgccggcgaccactacacgaaattcgtgtgggagaagtaccgcaagctgt-cgccc-accgcg--cggcgcatgttcgactacttcgccacccacaaggagccgtacccgctcaagctggagacgttccggctgatgtgcggctcggattccacccggccgaagaagtggcgcgagcaggtaggcgaagcgtgcgac--gagctgcgcgaaaacggcctggtcgaaagtgcgtgggtgaacgacgacctggtgcattgcaagcggtga------------------------------------------------------------------------------ttgtacaactacatcttcttcacgaacgtgctccggctgctcgatgagcggcacatgacgaaaaaggagctatcggacaggtcgggggtttcgatctccttcctgtccgatctcactactggcaaagccaacccctccctaaaggtgatggaggacattgcgcaggcccttgaaactcccctgccgctcctgcttgaatcgaccgacctggacaaagaagcccttgacgccctggccggcggcaaggcacc------------ccgaagcctgccgccaggcttcgagcgcgtggcggccgtgctgccagaacaccag-gcgttcatcgtcaagaagtggggcgaagcgacaaggaagaaacttagagggagttga----------------------------------------------------------------------------------------------------------atgaccgaccagaaaccagaacacaa-------------------cagcatcaaggaacgggcgaagaagaagctcgaacgcgacatggggccggagctgctggccgccctcaacgatcccaagaccgttgaaatcatgctcaacgcggacggcaagctctggctcgaacgcctgggcgagccgatgaagtgcatcggcacgctgcgcgtcgcgcaggcgcaagccatcatcgaaaccatcgcgggctaccacggcaaggaagtcacgcgctccaagccgatcctggaaggcgagctgccccttgatggcagtcgcttcgccggccagctcccgccggttgtgcccgcacccaccttcgccattcggaagaaggccgtcgccatcttcacgctcgatcagtacgtcgaacgcggaatcatgaccgcgccgcagcgcgaggcattgattgcagcggtgcgcgcgcaccggaacatccttgtgatcggcggcaccggctcgggcaagaccacgctggtgaacgcgatcatcaacgagatggtgattcaagacccgaccgagcgggttttcatcatcgaggacaccggcgaaatccagtgcgccgccgagaactacgtccagtaccacaccagcatcgacgtgaacatgacggcgctgctgaaaaccaccctccgcatgcgccccgaccgaatcctggtcggcgaggtgcgcggccccgaagcccttgatctgttgatggc-ctggaacaccgggcacgaaggaggtgctgcaaccctgcacgcaaacaacgccaaagctggattggatcggctcgccatgctcatcagcatgcac---cccgattccccgaaacccattgaaccgcttatcggcgaggcggttcacgtggttgttcatatcgcccgcgtc---gaaggctcgcggcgcatccaggaaatcttggaggtttccgggttcgccaac--ggccagtacatcaccaaaaccctctga------atgcaagcaaccttcccg---gcattccgcctcaac---cgcaacgccctgt---tctacatgggcctcttcgccctcctggcgttcttcctgctggccccccagcacgcattcgcctccgagggcaccggcggctctctgccgtatgagagctggctgaccaacctccgcaactccgtcaccggcccggtggccttcgcgctgtcgatcatcggcatcgtggtcgccggcggcatcctcatcttcggcggcgaactcaacggcttcttccgcacgttgatcttcatcgtcctggtcatggccctgctggtcggcgcgcagaacatgatgagcacgttcttcggccg-tggcgcggaaatcgccgccctgaccgatggcgcgctgcaccaggt---------------caaggtcgccgcgctggacgtggccggcttccccggcgaagccgtcatgcgctgggccgagcgcggccacatcgcggggtaa----atggctctgcgcgcgatccccatccgtagggccggcaaccgagaaaacctgttcatgggcggggatcgtgagctggtgatg-ttctcgggcctgctggccggcgcgctgattttcagcgcccaagaagtgagggcaacggtgttcggcatcgccttgtggttcggcgcgc-tcttcgcgctgcgcctcatggcgaaggccgatccgaagctgcgacacgtgtacctgcggcaccgccggtaca---agccgtactacccggctcgcagcacgcccttccgtgacaacacgccgagtcaagggaagcaatacaaatga------------atgagcatcgccgacaccctcaagggcttga------tcttcaagaagcccgccaactccgccgagc------cgcgcgatccgcgccgctcgaaggaaccgctcgc-------------------cggcggccgccgtgcgggcg-aggcc---------------------------gagaacccctacctggccgcgcgccgcacctggaacgatcacgtgggcggcgtcgtctcgcagcgccaaacctggcagg-----tgatcggcatcctgtcgctgt------------tgatcgcgctggccggcgtgggtggcgtgatccacatc-ggcagccagtcgaagttcatcccctacgtggtcgaggtggacaagctgggccagacggtggc------------------------------------------------------------------------------------cgccggcccggtgcaggccgcagggaaggccgatccgcgtgtcatccacgccgccgttgcggactggatgagctgcgcgcgcatggtgtcgcctgacgtggccttg-cagcgcaagtgcgtgttcaaggcgtactcgatgctcgcccccaacgatccggcgacgccaaagatgaacgagtggttgaacggcacgcccgattccagcccgttcaagcgcgccgagaaggaaatggtcagcgtcgagatcaagaccgtcatcccgcaaacgcccgaca-cctggcaagtcgagtgggt-ggaaaccacgcgcgaccgccaaggcacgctgaaaggtcagcccgtcacctggcgcgcgctcgtgactacctac---atcgccgaggtcacgcccaacaccaccgatgagcaactgcggaacaacccgttgagcatctacgtgcgtgattactcctggtcccgcatccaatga----------------------------------------------atgaagaaaaccctctccgctttgatcgt-gggcgctgctgtggcg---------gtgccctccctggctctggccgcccc---tggcgacgacattgccgacaagtatttcaacaagaccaacccgacgctgaccgctcaagagcgcgcggcgctcgccatcgccaaacggtgggaagcgggg---tcggcgacgggcatcaagccggtggccggctcgggcggtgccatcaagttcgtgtacggcgcgcagcagccgagcatcgtttgcgcggtgctccaggtgtgcgacgtggccttgcagcccggcgaacaagtgaactcga-tcaacctgggcgacacggccaggtggacggtggaaccggccatcaccggcagcggcgcgaccgaggttcagcacctcatcatcaagccgatggacgtgggcctcgaaaccagcctggttgtgaccacgaaccgccgcagctac------------cacttccgcctgcgctcgcatcgcaccgagtacatgccgcaagtctcgttcacgtaccccgaggaagcgcaagccaagtgggacgcgatccagcgccgcgagaagcaggaacgcaccgacaacaccctgccggcgacgggcgagtacctgggcgatctctcgttcgactatgagctgtccgggtcggcgagctggaagcctgtgcgcgtctacaacgatggccgcaagaccatcatcgaaatgcccggcacgatgcagcagaccgaagcgccgacgctc-ctggtcgtgcgcaaagagggcggcttgttcaccgacgacgaaacggtgctggtcaattaccgcgtgcagggcaatcgctacatcgtggacacggtgtttgaccgcgcgatcctgattgccggtgttggcagtagccaagaccgcgtgaccatcagccggaggaagtga---------------------------------------------------------atgcgcaagatcgtctctctcgcgctgctcgccctcgccctgggcctcggcggctgcgcaaccacc------agccagtacggcaacttcgtccagtcggccg---cgctcgatcagcagaagctcgccaccgacgcggtgcagcagctcgccacgctgtacgcgccggcgcgcacgcgcctggagctgcaacagcc---gacgcccgatccgttcggccaggcgctcgtcaagtcgctgcgcgacaagggctatgccctcctggagtacg-ccccggccggcgcttccacgcaggccc------------------cggcctcggcggcatcgca---ggcgagcgcaccggccacca---cggcc--------gcgtcgggcggc------------------------ctgccgttgcgctacgtgctcgaccaggctgg---cgactcgaacctgtaccgcctgaccttgatggtcggcaatc---aatccatcacccgcccttacctg---gcgcaaaacggcacgttcgcgccggccgggtactgggtgcgcaaggagtga------------------------------------------atgacagaaa---------------acgccgatcagatggcacctgacgcttcgcctggcgaagtgtccaagaaggcgggc---gtccgtcgcgtcaacaacatgcccatgtacatcctcggcggcgtcctgctgtcgttcgtgctggtcatggccctggtcgcggcggatcgcgcggccaagcagaacgc---gccggcggacggccccaaggagaaggccggc------aacacgtcgatgttcgccaaggagatcgcaggcgacaa---------------------gaccggcggcttgat------------------------------cgagccggcaagcccgctcaaggtgcccgacatgccgac---------------------------cggcccggcgtcggctccgc---------tggagatcgcgcggccgtccaacccggacgcgccgccggccccgccggccaa------ccccggca---acccgggccagccg--------gtgaacgacgacgaggcccagcgcatccgcatggcgaagatgcagatgttcggcgaagccgtgaaggccaagaccaccgtgcgcgtggatgccccgcgtagcaacggctccgcgccgggtgg----------------cccgagcacctacaccggcacgccgcagacgcgcgatgaaatgctgaaccgcatcgcagcggtgcagcagcaaattgacgcgcagcgcagcaacgatccgaccgccgcctatcaagcacgcctggcgcagattcgcggcatgggcgt--------cggtggtggcggcgcggctccggccgccggcggcatgggcg---------cgggcggtgcgccgcagctcctgcaaacctcgaccagcggcggc------gggcgcaacagcatggcgcagttc---ggccaaggtgggcagggcgaccgctggaagctggattcgcagccggaagcgccgcgcacaccgttcgagctgc-gcgcgggcttcgtcgtg-ccggccacgctcatttcgggcatcaactccgatctgccgggccaaatcatggcccaggtcgcgcaggacgtgtacgacacaccgaccggcaagcacctgttgatcccgcagggatcgcgcctcgtcggctcgtattcgagcgacgtggcctacggccaagcgcgcgtgctggttgcgtggcaacgcatcgtgttccccgatggcaaggcgatggacattggcgcgatgccaggcgcggacagcgcgggatacgcgggcttccacgaccaggtgaacaaccactatgtgcgcctgttcggctcggccttcctcatgtccggcgtgacagcaggcatcacctaca------gccaacgccagaaccaggccacaaa---cacctatggcgcaccgagcgccagcagtgccctaagcgaagccctcggccagcagctcggccaggttacggcgcaactcatcgccaagaacctgagcatttcgccgacgctggaaattcggccggggtatcgcttcaacgtcgtggtcacgaaggacatgacgttttccaagccgtaccgttccttcgattactaa---------------------------atgaagccg---------aagtttttagccgctaaattggccctcgtcattgctgtttcgagcacgctggcggtca------cacctgtgcaggctggcatccccgtcatcgacggcaccaacctgtcgcagaacatcatgacggccatcgaatcggtggcccagacgctcaag---------------------caaattgagcagtacagcacccagctccagcagtatcaaaaccaactccagaacacgatggccccggccgcgtatatctgggatcaggcgcaatcgaccatcaacgggttgatgaacgcggtcaacacgctggattactacaagacccaactcggcagcctggacagctacatcggcaagttccaggacgtgaactactacaagaactcgccgtgctttacgg---cggcagggtgctccgacgcggaacgcgcagcacttcggaatgtggcccag---ctcgcgagcgagtcgcagaagaaggccaacgatgccttgttcaagggcctcgataggcagcaaacgaatctcacggccgatgcagcgacgttgcagcgtcttcaatcggcagcgcagggcgcgcagggccaaatgcaggccatcggctacgccaaccagctcgccagccagcaggccaaccagctcttgcagattcgtggcct-gctgatcgcgcagcagaacgcgatggcaaccaa---------gatgcaggccgacgcc--gacaagg---aagcccagcaggcggcagcggccgcacaactgcgccagggca---------------gctac----------------cgggccagcccggcgcgcacctggtaa-------------------------------------------------------------------------------------------------------------------------------------------------------------------------------------------------------------------------------------------------------atgaga------------------------------------------------------------------------------atgccagccaatctaaaaa-------------------------------------------------------------------------------ccctcgccctgccgctgttcgtc-----------tggctggcgttcttcgcggtcgat---gcccacgc---ggccatcgacaacgccggcgtgttcgatagcgtgctggatcgctaccaggccgccgcgagcggctgggccggtgtcatcaccacggccgcaacctggctcttctggacgctggttgtgatctcgatggtctggacgttcggcatgatggccttgcgcaaggccgacattggcgagttcttcgcggagttcgtccgcttcacgatctttaccggcttcttctggtgggcgctgaccaacggccctaacttcgcctcgtccatctatgcgtcgttgcggcagctcgccggcaacgcgacgggcctgggcaatgctc---------------tgtcgccctcgggcatcgtggacgtgggctttgcgatcttcgacaaggtgatggatcagtcctcggtgtgg-----------tcgccggtggacagcatggccggcatcctcatggccgtggcgatcctggtcatcctggccctggtcggtgtgaatatgcttctgctgctcgcgtcgggctgggtgctcgcctacggcggcgtgttcttcctcggcttcggtggttcgcgctggacttccgacatggcgatcaactactacaaggtcgtcctgggcgtggccgcgcagctcttcgcaatggtgctcctggtgggcatcggcaagaccttcctcgatgactactactcgcgcatgagc-gccggc---atcag---------cctcaaggaaatgggcgtgatgctgatcgtcgtcatcatcctcttggcgttggtcaacaagattccgccgctcatcgccgggatcatcaccggcgcgagcgtgggcgg--tgccggcatcggcca---gttcggtgcaggcgctgcgttgggtgccgcaggcatggca---------gcagcagcggccgcgaccggcggcgccgctctggc---cgccggcgcagcctcggccgccggtggtgcctctgccgtcatggccgccttctcgaagg------------ccaatgagaacgtgtcggcaggcacggacg------------ttatgtcggccttctcgggc----------------ggcggc---------------agctcggg---cggc------------------------------------------------------ggtgcgggcggcggc---------------------------------------ggcgacgccggcaccggc------agcacgcccttcgctcaggctgcgggctttagcggcagctccggcggtggctcttc---gtcgggt----ggcggcagcccctcgaccggcagcagctcggg---------------cagctcgaagggcggcgataa------------------------------------gggcggcggcaaagc---------------cgacgcc------------------------------------------------------------ggcg---------gccagggcagcagctcgacggccagcaccggcagcagtgccgac------aaggccgccaagaacgaaccca--agcccgccggcggggcagggcaaggg----------------cagcaggccgcaccg---------------------------ggcagcaccggcc---------------------------------------ccggcttgctcgcatcggccgcatcggccctcggcacggccggccgcatcgccgccgacgccggcgcgaacttggcgaagggaaccgccgatgttgccaaggccaaagccgcgagcctgc---------------gcgaagccgcagccgagcggatcgccgacaccactggcgg----------------------------------------aaagatcgccgccgcgatcaaggcgcaaggaagcggcacg------------------------------------gccga---gaacatcgacgtgcccgacc-------------------------------agc---------agcccgcgccgagcttcggc-----gacaacagcctggcaggcggcc------------------------------------------------------------------------ccgccgatgccgatcccgag-------------------------------------------tccgaagtagctgcgttcgcc------------------------aaccgcgagcaagg---------------ccgcgacggcacaactgcgtaa------------------------------------------------------------------------------------------------------------------------------------------------------------------------------------------------------------------------------------------------------------------------------------------------------------------------------------------------------------------------------------------------------------------------------------------------------------------------------------------------------------------------------------------------------------------------------------------------------------------------------------------------------------------------------------------------------------------------------------------------------------------------------------------------------------------------------------------------------------------------------------------------------------------------------atgcgccttttcatcgcagaaaagccgtccgtcgccaaggccatcgccggcgagctgggcgcgaccggcaagggcgacggcttcatcgagtgcggcaccgacaaagtgacctggtgcttcgggcacatgctcgaacaggccgaccccgacgagtacacgcccgatgacgtgccgcgcggccagtccggcaagaaggtctggcgcgtcgatgagctgcccatcatccccgagagctggattctcaagcccaaggacgac------gcgaagaagcagctcgccgtgatcggcaagctgctcaaggaggccaaggagatcgtcaacgccggcgaccccgaccgcgaaggccagttgctggttgacgaagtgctgga---gcacttccgcaacagcaagccggtgcgccgcttttgggtgagcgcgcaggactccgtttccgtcaagcgcggcctggccgcgttgaaggagaacaccacctatgcaggctgggccgacgctgcacgcgggcggcagcgcgccgactggctgatcggcatgaacctcagccgcgcgtacacgctgcgcgcgcagcgcggcggctcgcgcgccctgctgaccgtgggccgcgtgcagacgccgacgctggccctcgtggtcgcccgcgaccgcgagatcgaggcattcaaggccgtgccgtaccacaccatccgggcggtggtgcagcacgccggcggcagcttcgccgccgcatggaaggcgaaggaggatcaagccggcctggacagcgaaggccgccttgtcgataccgccgtcgccgacgccctggtggccgccgtcaagggccagccgggcaccatcgccgcgtacaaacaggaggccaagaagcagaaccagccgctggccttcgccctgtccgacattacggcactggcctcggccaagttcggctacagcgccgaggacgtgctgaacacctgccaggcgctctacgagacgcacaagctgacctcgtacccgcgcaccgactgcgcctacctgccggagtcgcagcacgccgacgcgccgcgc-------------------------gtgctggaggcgatcaagcacgtcaaccccgaactggccggcctggtcgatggtgccgatccgcgtatcaagtccaagacgtgggacgactcgaagatcaccgcgcaccacggcatcgtgccgaccatgcagaagggcagcaaggccgccctcagcgagcgcgagcgcaacatctacgacctgatcgtgcgcgcctacctggcgcagttctacccgctgcacgagtacatgcagaccaccgtgggcgtc--gagatcgcgggcgagaacttcgccgcgagcggcaaggtagtcacgcgcaacggctggcgtgacgtgtacagcc------------aggccgacgaggaaggcgagaaggacgaggacgacgacagcggcacgcaggccctgccgtcgatggcccagggcgacgccgtgacctgcacggacgccacccgcaaggacgccaagacgaagccgccagcgcgctttaccgagggcacgctg------------atccgcgcgatggagaacatccacaagttcgtcagcgatgccgagcacaagaagatgctg---------------------cgcgagggcgacggcatcggcacgtcgg-----ccacccgcgcgtcgatcatttccgagttgaagcggcgcgagttcctggccgtcaaaggcaagcagatcatcagcacgaccctcggccgcagcgtcatcgacgcgctgcccgaggttgtgaaaagcccggtgctgaccgcgctctacgagcggatgctgaaaggcgtcgagcagggcacggccgccctggacgccttcatcacgaagcaagagacgttcatccgcgaccaggtggcgaaggccaacagcggagccgtgaccatcgccgg---------------------------------------------------------------------------------------------------------------------------cggcaaggaag---------------------ccgcgccggtgtcatcccttcacaagtgcatggcctgcggcagcggcttgtcgcgccggccgagc------------aagaagaaggggcaattctggtggggttgcagcaacttccccacatgcaagcagacctaccccgacctcaagggtcggcccgactacagcaagggccgcaacggccaggcatcc------------------------gaatga-----------------------------------------------------------------------------------------------------------------------------------------------------------------------------------------------------------------------------------------------------------------------------atgagccgcatcctgaaacgtatcgcggcaggcgtcgtcatcgc---gggcgtggccgccctgctgctggccgccgg------------cggctatgccgccggtgcccgcgtgaacaccaccaagagcattccggtcggcctgtactggacgagcagcgcgccggtggagaagggggcctacgtcctcttctgcccgccgcagctcggcgtgttcgatgacgccaaggagaggggctacatcggggccggcttctgccagggcggctacggctacatgatgaagcgcgttttagccgctaaagacgatgccgtcgccgtcgccgatgacggcgtgcgcgtcaacggcgagctgctgcccctcagcgcgccgatcaaggccgacaaggccggt-cggccgctgccgcgctatcagtccaacagctacacgctcggcaattccgaggtgctgcttatgtcggacgtgagcgccacatccttcgacggccgctacttcggcccgatcaatcgttcgcaaatcaagaccgtgatccgtccggtcatcacctggtag---------------atgaagatcaagatgaacaacgcggtagggccgcaagtccgaacc---gccaaaccgaagccgagcaagctgctgccggtgctgggcgcggcctcgatggtcggcggcctccaggccgcgacgcagttcttcgcccacacgttcgcctatcacgcgaccctcggccccaacgtgggccacgtgtacgcgccctggtcgatcctgcactggacgtacaagtggtacagccagtacccggacgagatcatgaaggccggcagcatggggatgctggtttcgaccgtgggcctgctgggcgtggccgtggcgaaggtcgtcacgtccaacagctcgaaggcgaacgagtacctgcacggctcggcccgctgggccgagaagaaggacattcaggcggccggcctgctgccacgcgagcgcaacgtcctggagatcgtcaccggcaaggccgcacccacggctaccggcgtgtacgtgggcggctggcaggacaaggacggcaatttcttctacctgcggcacagcggccccgagcacgtgctgacctacgcgcccacgcgctcgggcaagggcgtcggcctggtggtgcccacgctgctgtcgtggggcgcgagcagcgtcatcaccgacttgaagggcgagttgtgggccttgaccgccggctggcggcagaagcacgccaagaacaaggtgctgcgcttcgagccggccagcacctcgggcggcgtctgct-ggaatccgctggacgaaatccgcctcggcaccgaatacgaggtgggtgacgtgcagaaccttgccacgctgatcgttgacccggacggcaagggcctggactcgcactggcagaagaccgccttcgcgctcctggtcggcgtgatcctgcacgcgctgtacaaggccaaggacgatggcggcaccgccacgctgccgtccgtcgatgcgatgctggccgacccgaaccgg-gacattggcgagctttggatggaaatggcgacctacgggcacgtagacggccagaaccatcacgccatcggctcggcggcccgcgacatgatggatcggcccgaggaagaagccggatcggtgctgtccacggccaagtcgtacctggccctgtaccgcgaccccgtggtggcccgcaacgtcagccggtcggacttccgcatcaagcagttgatgcacgaggacgacccggtaagcctctacatcgtcacccagcccaacgataaggcccgcctgcggccgctggtgcgcgtcatggtgaacatgatcgtgcgcctgctggccgacaagatggacttcgag--------------------------------------------------------------------------------ggcggccggccggtggcgcactacaagcaccggctcttgatgatgctggacgagttcccgagcctcgggaagctggagatcatgcaagagtcgctggccttcgtggccggctacggcatcaagtgctacctcatctgccaggacattaaccagctcaagagccgcgagacgggctacggccacgacgaaagcatcacgtcgaactgccacgtgcagaacgcctacccgcccaaccgcgtcgagacggccgaacacctgtcccgcctcaccgggcagaccaccgtggtgaaggagcagatcacgaccagcggccgccgcacggcggcgatgctgggccaggtgtcgcgcacttaccaggaagtgcagcggcccttgctgacgcccgacgaatgcctgcgcatgccggggccaaagaagaacgcccagggcgagatcgaagaagccggcgacatggtgatctacgtcgcgggctacccggcgatctacggcaagcaacccctgtacttcaaagacccag-tgttctcggcacgcgccgcgatccctgcgcccaaggtcagcgaccgcctgcgcg------ccgtcgcacaggccgagacggaaggggagggcatcacgatatga---------------atgatcgccaagcacgtgccgatgcgctcgcttggcaagagcgacttcgcgggcctggcgaactacatcaccgacgcccaaagcaaagaccaccggctgggccacgtgcaggcgacgaactgcgaagccggttccatccagga----cgccatcac---ggaggtgctggcgacccagcacacgaacacccgcgcgaagggcgacaagacctaccacct-gatcgtcagcttccgggccggcgagcagcccagcgccgacaccttgcgcgcgattgaggaacgcatctgcgtcgggctgggttatggcgagcatcagcgaatcagtgccgtccacaacgacaccgacaacctgcacatccacatcgccatcaacaagattcacccgacgcggcacacgatgcacgagccgtactacccgcaccgggcgctggcggaactctgcacggccctggagcgcgactacggcctggagcgcgacaaccacgagccgcgcaagcgcggcgcggagggccgggccgccgacatggagcggcatgccggcgttgaaagcctggtcggctggatcaagcgcgagtgcctggacgagatcaagggcgcgcagtcctggcaggaactgcaccaggtcatgcgcgacaacggaatggagctgcgcgtccgcgccaatggcctcgtgttcgaggccggcgacggaacgatggtgaaggcgagcacagtagcccgcgacctttccaagccgagcctggaggcgcgg-cttggcccgttcgaggct---------------------------------------tcgcccgaacggcaggcgcaaaccaccgcg-------------------------------------aag-c--------------------------------------------------------------------------------------------------ggcagtaccgcaaagaccccatccgccttcgcg------tcaacaccgtggagctgtacgcgaagtacaaggccgagcagcagagcttgaccacggcgcgcgcccaggccctggagcgcgcccggcatcgcaaggatcggctgatcgaggcggccaagaggtcgaaccgcctgcgccgcgccacgattaaggtggtcggcgagggccgcgcgaacaagaagctgctgtacgcccaggcgagcaaggccctgcgcagcgaaatccaggcgatcaacaagcagttccagcaggagcgcacggccctctacgccgagcacagccggcgcacgtgggccgactggctcaagaaggaggcgcagcacggcggcgccgacgccctggccgccctgcgc------------------gcccgcgaggcggcccagggcctcaagggcaacaccat-----ccggggcgagggccaggcgaagcccggcca-cgcgccggcggtggacaacatcacgaag-aaggggacgatcatcttccgcgccggcatgagcgccgtgcgcgatgacggtgaccgcctgcaagtctcccgcgaggccacgcgcgaagggctgcaagaagccctgcgcctggcgatgcaacgctacggcaaccgcatcaccgtcaacggcacggtggagttcaaggcgcagatgatccgcgccgccgtcgattcccagctacccatcaccttcaccgatccggctcttgagagccggcggcaggcgcttttga---------------------------------------------------------------------------------------------------------------------------------------------------------acaaggagaacacccatgagcgaa---------------------ccgaaaga---------------------------ccagagcatcgaggacgaac---tggacgcggcgctggcggccctggacagcggcccgctgccgac---------------------------cagcacgctaccggagccgcagc---cgtcgcccgagcaggcgacggccggccagccgccggccgagg------------------------cgaccgcgccgacgccggccttcacgccgccacc------------------------------------------------------------------------------gtccaccggaagcccgacgttggacgccttggaagaaaaccgccgccccaaagccagcaccgtttgcgagcactgtccgaactcggtgtggttcgcatcgccggcggaagtgaagtgctattgccgcgtgatgttcctcgtcacgtggagcagcaaggaacccaaccagatcacgcactgcgacggggaatttctcggccaggaacaggagtaggccagacgccgccgggc------------------------------------------------------------------------------------------------------------------------------------------------------------------------------------------gtcgccgccgccgacaagtacatcgccgaacgcgaggcaaagcgcctaaaaggtttcgatataccgaagcattcccgatatactgccgg---tgatggtgcgctcacgttccagggcaccaggactatcgagggccaggcgctggccctctt---gaaacgaggtgatgaggtcatggttatgcccatcgaccaggccacggcccggcgcttgacgcgcatcgcggtcg---gcgatgccgtctcgatcaccgcgaaaggctccatcaaaacgtcgaaaggaaggagtagatga---------------------------------------------------------------atggagaacgacgaa-----------aaggaacacggc---cgccg----gcggcggcagcacctgcgggtgccggtgttccccgaagagaaagacgagatcgaggcgaacgccaagagggcgggcgtcagcgtggcgcgctatctgcgcgacgtgggccagggctaccagatcaagggcgtcatggactaccagcacgtgcgcgagctggtgcgcgtcaacggcgaccttggccgccttggcggcctgctcaagctctggctgaccgatgacgtgcgaacgctccagttcggcgaggc------------gaccatcctggccctgctgggccggatcgaggccacccaggacgaaatgagccggatcatgaaggccgtggttcagcc---gagggccgagccttga-----------------atggcgaaaa-------------------------------------ttcacatggttctgcaaggcaagggcggcgtcggcaagtcgatgatcgcggccaccatcgcgcagtacaaagccggcaagggacagaagccgctttgcatcgacaccgatccggtgaacgcgacgttcgagggctacaaagccctcaacgtgcgccggctcaacatcatggacg---gcgacgagatcaacacccggaatttcgacgccctggtcgagatgatcgcgtcggccgag---ggcgacgtcatcatcgacaacggggccagctcgttcgtgccgctgtcgcactacctcatcagcaaccaggtgccggcgctgc-tccaggacatgggccacgaactcgtggtgcatacggtcgtcac-cggcggccaggccctggtggacacggtgagcggcttcgcccagctcgccagccagttcccggccgaatgcctgttcgtggtctggctgaacccgtattgggggccaatcgagcacgagggc---------------aaggggttcgagcagttgaaggcgtacacggccaacaagggccgtgtgtccgccatcatccagattccggcgctg-aaagaggaaacctacggccgcgacttcgccgaaatgctccaggatcggcgcaccttcgatgaggccctggccgattcggcgctcacgatcatgacgcggcagcggctcaagatcgtgaaaacccagctcttcgcccagctcgaaaacgcggcggtgctctga---atgagcgcc------------aagaccaacgccaagaagaaggagcag------------------------gacaagccgcaatcgtccgggctgggcctggacgggctgggcgacctggccggcctgctgaacgagcagccggcggccaacgccggcggc---------gcaggcccgcaggagctgccgcttgacctgatcgacgaagacccacaccagccgcgcacggccgacaaccccggcttctcgccggagagcatcgcggagatcggcgagaccatcaaagcgcgcggcgtgaagtcgcccatcagcgtgcgcgagaacccggacgcaccggggcgctacctcatcaaccacggcgcgcggcgctatcgcggctcgaagtgggcgcacaagaccacgatcccggccttcatcgacaacgactacaacgaggccgaccaggttatcgagaacctgcaacgcaacgagctgacggcgcgtgagatcgccgacttcatcggccgcgagctggcgaagggcaagaagaagggcgagatcgccaaggagatcggcaagtcgccggccttcgtcacgcagcacgtcacgctgctggacttgcccgaacccattgccgaggcgttcaatagcggccggggcaaggacgtgactgtcatcaacgagctggtgacggcctacaagaagaaccccgacgaggtggccgcctggctggccg---acgacagccaggagctgacgcgcggctcggtgaagctgctgcgcgagtt-cctggaggacaagcgcagtca---------cgaggac---ggcgaccgtgatcccaacaccgtcgatgcgctgaccggcaagaccgacgc------------cgaggccggcgacggcg---------agcaggggccgc------------aggatgatgacgccaagg--------------------ggaagaaggagccgaaggaggccgaccccgacaagctcaagaaggccatcatacaggtcaagcacgacgaccggccggcacggctgatcctcaaccgccggcccccggccgagggctgggcctggctcaaatacgaggatgacggccaggagttcgaggccgaccttggcaccgtgcagcttgtcgcgctgctgga--gggctga-----------------------------------------------------------------------------------------------------gtgc--------------aatccatgaagaaacggctaaccgaagcccaattccagacggccatc---aaggggctggagatcgggcagcagaccatcgacatagcgcgcggcgtgctggtcgatggccggccccaggcggagtttgtcacttcgctggggctgaccaagggggcggtgtcgcaggcggtcagtcgcgtatgggcagcagcagggg------aacagctccccgagggcttcgagcgagtgacggcggtactgccggagcatcaagcgttcatcgtcaagaagtgggaagcagacgcc------aagaggaaacaggaacccaagtcatga----------------------------------------------------------------------------------------------------------------------------------------------------------------------atgtccaacatcgt---caagttccccagggcgagcaagccgccggct------------------cccgagccggtgcagcctgccgcgcccgc--------------------tgctgc---------gcctgccgcaccc---aaggccgaaggccggggcctgg------------------------tggccggcctggtcaagttcgtatgggtggcgaccgtgctggtctggccggtgctcaagtgggtgctggcgatcatcaccttcttccagttcgtgcggatgctctaccactggaacacgcctggcgtgtatgccg-gctggtcgttcctggcgtacttcgcggcactgaccgcgatcacctacttcgtttcgatctacaaaccgaaagggctttga------

>pYKBF005
---------------------------------------------------------------------------------------------------------------------------------------------------------------------------------------------------------------------------------------------------------------------atgcagaacgagttcaacgag-------caggaatacaggcgcaagctcatcgagggcgggcttagcgaagccgacgccaccgaccttgccgcccgtaccgccgccgctcgcag----ggactcgggcagcgccggcggggccttccgccccgccggttc--------------------------------cctcttcgagctgccggccacggccg----------gcgacaacgaggcggctt------------------------tgccgccgaagctaccgacgccggcaagtgccgccgtcgagcgatccgagcgcatggcgcaggaatcggccgagcttgcgcgcacgatgggcctgccgcccg------aaccgcgcaccgccgtgaacaagatggccgagcagatcggc-gcgctggcccaggacaaacggagtagtgcgatggcgaccaagaag-----cgaacggccgg--------------cggtgagctggccgagaaggtcagcgaggccaagcagacggccttgctcaagcacacgaagcagcagatcaaggacatgcagctctcgctgttcgacctggctccctgg-ccggatcacatgcgggcactgcccaacgacttcgggcggtcggcgatcttcaccgtccgcaacaagaaggtgccgcgc-gccgcgctgcaaggccagtcgatctaccac-gtcaacaaagacgtggagatcacctacaccgggatcgagctgcgcgccgacgacgacgagctggtattcgcccaggtgctggagtacgcgaagcgcaccgcgctcggagagccggtttccttcacgttctacgagctttgccaggacttggactggtcaatcaacggtcggtactacacaagggccgaggaatgcctgacgcggctccaggcgtcggccatgcagttctcatcccaacgcatcggccggctcgaatcggtgtcgctgatccggcgcttccgcgtcctggatcgcggcaa---gcgcacgtcgcgctgccaggtcgagatcgacgccgaaatcgtggtgctgttcgccggcgaccactacacgaaattcgtgtgggagaagtaccgcaagctgt-cgccc-accgcg--cggcgcatgttcgactacttcgccacccacaaggagccgtacccgctcaagctggagacgttccggctgatgtgcggctcggattccacccggccgaagaagtggcgcgagcaggtaggcgaagcgtgcgac--gagctgcgcgaaaacggcctggtcgaaagtgcgtgggtgaacgacgacctggtgcattgcaagcggtga------------------------------------------------------------------------------ttgtacaactacatcttcttcacgaacgtgctccggctgctcgatgagcggcacatgacgaaaaaggagctatcggacaggtcgggggtttcgatctccttcctgtccgatctcactactggcaaagccaacccctccctaaaggtgatggaggacattgcgcaggcccttgaaactcccctgccgctcctgcttgaatcgaccgacctggacaaagaagcccttgacgccctggccggcggcaaggcacc------------ccgaagcctgccgccaggcttcgagcgcgtggcggccgtgctgccagaacaccag-gcgttcatcgtcaagaagtggggcgaagcgacaaggaagaaacttagagggagttga----------------------------------------------------------------------------------------------------------atgaccgaccagaaaccagaacacaa-------------------cagcatcaaggaacgggcgaagaagaagctcgaacgcgacatggggccggagctgctggccgccctcaacgatcccaagaccgttgaaatcatgctcaacgcggacggcaagctctggctcgaacgcctgggcgagccgatgaagtgcatcggcacgctgcgcgtcgcgcaggcgcaagccatcatcgaaaccatcgcgggctaccacggcaaggaagtcacgcgctccaagccgatcctggaaggcgagctgccccttgatggcagtcgcttcgccggccagctcccgccggttgtgcccgcacccaccttcgccattcggaagaaggccgtcgccatcttcacgctcgatcagtacgtcgaacgcggaatcatgaccgcgccgcagcgcgaggcattgattgcagcggtgcgcgcgcaccggaacatccttgtgatcggcggcaccggctcgggcaagaccacgctggtgaacgcgatcatcaacgagatggtgattcaagacccgaccgagcgggttttcatcatcgaggacaccggcgaaatccagtgcgccgccgagaactacgtccagtaccacaccagcatcgacgtgaacatgacggcgctgctgaaaaccaccctccgcatgcgccccgaccgaatcctggtcggcgaggtgcgcggccccgaagcccttgatctgttgatggc-ctggaacaccgggcacgaaggaggtgctgcaaccctgcacgcaaacaacgccaaagctggattggatcggctcgccatgctcatcagcatgcac---cccgattccccgaaacccattgaaccgcttatcggcgaggcggttcacgtggttgttcatatcgcccgcgtc---gaaggctcgcggcgcatccaggaaatcttggaggtttccgggttcgccaac--ggccagtacatcaccaaaaccctctga------atgcaagcaaccttcccg---gcattccgcctcaac---cgcaacgccctgt---tctacatgggcctcttcgccctcctggcgttcttcctgctggccccccagcacgcattcgcctccgagggcaccggcggctctctgccgtatgagagctggctgaccaacctccgcaactccgtcaccggcccggtggccttcgcgctgtcgatcatcggcatcgtggtcgccggcggcatcctcatcttcggcggcgaactcaacggcttcttccgcacgttgatcttcatcgtcctggtcatggccctgctggtcggcgcgcagaacatgatgagcacgttcttcggccg-tggcgcggaaatcgccgccctgaccgatggcgcgctgcaccaggt---------------caaggtcgccgcgctggacgtggccggcttccccggcgaagccgtcatgcgctgggccgagcgcggccacatcgcggggtaa----atggctctgcgcgcgatccccatccgtagggccggcaaccgagaaaacctgttcatgggcggggatcgtgagctggtgatg-ttctcgggcctgctggccggcgcgctgattttcagcgcccaagaagtgagggcaacggtgttcggcatcgccttgtggttcggcgcgc-tcttcgcgctgcgcctcatggcgaaggccgatccgaagctgcgacacgtgtacctgcggcaccgccggtaca---agccgtactacccggctcgcagcacgcccttccgtgacaacacgccgagtcaagggaagcaatacaaatga------------atgagcatcgccgacaccctcaagggcttga------tcttcaagaagcccgccaactccgccgagc------cgcgcgatccgcgccgctcgaaggaaccgctcgc-------------------cggcggccgccgtgcgggcg-aggcc---------------------------gagaacccctacctggccgcgcgccgcacctggaacgatcacgtgggcggcgtcgtctcgcagcgccaaacctggcagg-----tgatcggcatcctgtcgctgt------------tgatcgcgctggccggcgtgggtggcgtgatccacatc-ggcagccagtcgaagttcatcccctacgtggtcgaggtggacaagctgggccagacggtggc------------------------------------------------------------------------------------cgccggcccggtgcaggccgcagggaaggccgatccgcgtgtcatccacgccgccgttgcggactggatgagctgcgcgcgcatggtgtcgcctgacgtggccttg-cagcgcaagtgcgtgttcaaggcgtactcgatgctcgcccccaacgatccggcgacgccaaagatgaacgagtggttgaacggcacgcccgattccagcccgttcaagcgcgccgagaaggaaatggtcagcgtcgagatcaagaccgtcatcccgcaaacgcccgaca-cctggcaagtcgagtgggt-ggaaaccacgcgcgaccgccaaggcacgctgaaaggtcagcccgtcacctggcgcgcgctcgtgactacctac---atcgccgaggtcacgcccaacaccaccgatgagcaactgcggaacaacccgttgagcatctacgtgcgtgattactcctggtcccgcatccaatga----------------------------------------------atgaagaaaaccctctccgctttgatcgt-gggcgctgctgtggcg---------gtgccctccctggctctggccgcccc---tggcgacgacattgccgacaagtatttcaacaagaccaacccgacgctgaccgctcaagagcgcgcggcgctcgccatcgccaaacggtgggaagcgggg---tcggcgacgggcatcaagccggtggccggctcgggcggtgccatcaagttcgtgtacggcgcgcagcagccgagcatcgtttgcgcggtgctccaggtgtgcgacgtggccttgcagcccggcgaacaagtgaactcga-tcaacctgggcgacacggccaggtggacggtggaaccggccatcaccggcagcggcgcgaccgaggttcagcacctcatcatcaagccgatggacgtgggcctcgaaaccagcctggttgtgaccacgaaccgccgcagctac------------cacttccgcctgcgctcgcatcgcaccgagtacatgccgcaagtctcgttcacgtaccccgaggaagcgcaagccaagtgggacgcgatccagcgccgcgagaagcaggaacgcaccgacaacaccctgccggcgacgggcgagtacctgggcgatctctcgttcgactatgagctgtccgggtcggcgagctggaagcctgtgcgcgtctacaacgatggccgcaagaccatcatcgaaatgcccggcacgatgcagcagaccgaagcgccgacgctc-ctggtcgtgcgcaaagagggcggcttgttcaccgacgacgaaacggtgctggtcaattaccgcgtgcagggcaatcgctacatcgtggacacggtgtttgaccgcgcgatcctgattgccggtgttggcagtagccaagaccgcgtgaccatcagccggaggaagtga---------------------------------------------------------atgcgcaagatcgtctctctcgcgctgctcgccctcgccctgggcctcggcggctgcgcaaccacc------agccagtacggcaacttcgtccagtcggccg---cgctcgatcagcagaagctcgccaccgacgcggtgcagcagctcgccacgctgtacgcgccggcgcgcacgcgcctggagctgcaacagcc---gacgcccgatccgttcggccaggcgctcgtcaagtcgctgcgcgacaagggctatgccctcctggagtacg-ccccggccggcgcttccacgcaggccc------------------cggcctcggcggcatcgca---ggcgagcgcaccggccacca---cggcc--------gcgtcgggcggc------------------------ctgccgttgcgctacgtgctcgaccaggctgg---cgactcgaacctgtaccgcctgaccttgatggtcggcaatc---aatccatcacccgcccttacctg---gcgcaaaacggcacgttcgcgccggccgggtactgggtgcgcaaggagtga------------------------------------------atgacagaaa---------------acgccgatcagatggcacctgacgcttcgcctggcgaagtgtccaagaaggcgggc---gtccgtcgcgtcaacaacatgcccatgtacatcctcggcggcgtcctgctgtcgttcgtgctggtcatggccctggtcgcggcggatcgcgcggccaagcagaacgc---gccggcggacggccccaaggagaaggccggc------aacacgtcgatgttcgccaaggagatcgcaggcgacaa---------------------gaccggcggcttgat------------------------------cgagccggcaagcccgctcaaggtgcccgacatgccgac---------------------------cggcccggcgtcggctccgc---------tggagatcgcgcggccgtccaacccggacgcgccgccggccccgccggccaa------ccccggca---acccgggccagccg--------gtgaacgacgacgaggcccagcgcatccgcatggcgaagatgcagatgttcggcgaagccgtgaaggccaagaccaccgtgcgcgtggatgccccgcgtagcaacggctccgcgccgggtgg----------------cccgagcacctacaccggcacgccgcagacgcgcgatgaaatgctgaaccgcatcgcagcggtgcagcagcaaattgacgcgcagcgcagcaacgatccgaccgccgcctatcaagcacgcctggcgcagattcgcggcatgggcgt--------cggtggtggcggcgcggctccggccgccggcggcatgggcg---------cgggcggtgcgccgcagctcctgcaaacctcgaccagcggcggc------gggcgcaacagcatggcgcagttc---ggccaaggtgggcagggcgaccgctggaagctggattcgcagccggaagcgccgcgcacaccgttcgagctgc-gcgcgggcttcgtcgtg-ccggccacgctcatttcgggcatcaactccgatctgccgggccaaatcatggcccaggtcgcgcaggacgtgtacgacacaccgaccggcaagcacctgttgatcccgcagggatcgcgcctcgtcggctcgtattcgagcgacgtggcctacggccaagcgcgcgtgctggttgcgtggcaacgcatcgtgttccccgatggcaaggcgatggacattggcgtgatgccaggcgcggacagcgcgggatacgcgggcttccacgaccaggtgaacaaccactatgtgcgcctgttcggctcggccttcctcatgtccggcgtgacagcaggcatcacctaca------gccaacgccagaaccaggccacaaa---cacctatggcgcaccgagcgccagcagtgccctaagcgaagccctcggccagcagctcggccaggttacggcgcaactcatcgccaagaacctgagcatttcgccgacgctggaaattcggccggggtatcgcttcaacgtcgtggtcacgaaggacatgacgttttccaagccgtaccgttccttcgattactaa---------------------------atgaagccg---------aagtttttagccgctaaattggccctcgtcattgctgtttcgagcacgctggcggtca------cacctgtgcaggctggcatccccgtcatcgacggcaccaacctgtcgcagaacatcatgacggccatcgaatcggtggcccagacgctcaag---------------------caaattgagcagtacagcacccagctccagcagtatcaaaaccaactccagaacacgatggccccggccgcgtatatctgggatcaggcgcaatcgaccatcaacgggttgatgaacgcggtcaacacgctggattactacaagacccaactcggcagcctggacagctacatcggcaagttccaggacgtgaactactacaagaactcgccgtgctttacgg---cggcagggtgctccgacgcggaacgcgcagcacttcggaatgtggcccag---ctcgcgagcgagtcgcagaagaaggccaacgatgccttgttcaagggcctcgataggcagcaaacgaatctcacggccgatgcagcgacgttgcagcgtcttcaatcggcagcgcagggcgcgcagggccaaatgcaggccatcggctacgccaaccagctcgccagccagcaggccaaccagctcttgcagattcgtggcct-gctgatcgcgcagcagaacgcgatggcaaccaa---------gatgcaggccgacgcc--gacaagg---aagcccagcaggcggcagcggccgcacaactgcgccagggca---------------gctac----------------cgggccagcccggcgcgcacctggtaa-------------------------------------------------------------------------------------------------------------------------------------------------------------------------------------------------------------------------------------------------------------------------------------------------------------------------------------------atgccagccaatctaaaaa-------------------------------------------------------------------------------ccctcgccctgccgctgttcgtc-----------tggctggcgttcttcgcggtcgat---gcccacgc---ggccatcgacaacgccggcgtgttcgatagcgtgctggatcgctaccaggccgccgcgagcggctgggccggtgtcatcaccacggccgcaacctggctcttctggacgctggttgtgatctcgatggtctggacgttcggcatgatggccttgcgcaaggccgacattggcgagttcttcgcggagttcgtccgcttcacgatctttaccggcttcttctggtgggcgctgaccaacggccctaacttcgcctcgtccatctatgcgtcgttgcggcagctcgccggcaacgcgacgggcctgggcaatgctc---------------tgtcgccctcgggcatcgtggacgtgggctttgcgatcttcgacaaggtgatggatcagtcctcggtgtgg-----------tcgccggtggacagcatggccggcatcctcatggccgtggcgatcctggtcatcctggccctggtcggtgtgaatatgcttctgctgctcgcgtcgggctgggtgctcgcctacggcggcgtgttcttcctcggcttcggtggttcgcgctggacttccgacatggcgatcaactactacaaggtcgtcctgggcgtggccgcgcagctcttcgcaatggtgctcctggtgggcatcggcaagaccttcctcgatgactactactcgcgcatgagc-gccggc---atcag---------cctcaaggaaatgggcgtgatgctgatcgtcgtcatcatcctcttggcgttggtcaacaagattccgccgctcatcgccgggatcatcaccggcgcgagcgtgggcgg--tgccggcatcggcca---gttcggtgcaggcgctgcgttgggtgccgcaggcatggca---------gcagcagcggccgcgaccggcggcgccgctctggc---cgccggcgcagcctcggccgccggtggtgcctctgccgtcatggccgccttctcgaagg------------ccaatgagaacgtgtcggcaggcacggacg------------ttatgtcggccttctcgggc----------------ggcggc---------------agctcggg---cggc------------------------------------------------------ggtgcgggcggcggc---------------------------------------ggcgacgccggcaccggc------agcacgcccttcgctcaggctgcgggctttagcggcagctccggcggtggctcttc---gtcgggt----ggcggcagcccctcgaccggcagcagctcggg---------------cagctcgaagggcggcgataa------------------------------------gggcggcggcaaagc---------------cgacgcc------------------------------------------------------------ggcg---------gccagggcagcagctcgacggccagcaccggcagcagtgccgac------aaggccgccaagaacgaaccca--agcccgccggcggggcagggcaaggg----------------cagcaggccgcaccg---------------------------ggcagcaccggcc---------------------------------------ccggcttgctcgcatcggccgcatcggccctcggcacggccggccgcatcgccgccgacgccggcgcgaacttggcgaagggaaccgccgatgttgccaaggccaaagccgcgagcctgc---------------gcgaagccgcagccgagcggatcgccgacaccactggcgg----------------------------------------aaagatcgccgccgcgatcaaggcgcaaggaagcggcacg------------------------------------gccga---gaacatcgacgtgcccgacc-------------------------------agc---------agcccgcgccgagcttcggc-----gacaacagcctggcaggcggcc------------------------------------------------------------------------ccgccgatgccgatcccgag-------------------------------------------tccgaagtagctgcgttcgcc------------------------aaccgcgagcaagg---------------ccgcgacggcacaactgcgtaa------------------------------------------------------------------------------------------------------------------------------------------------------------------------------------------------------------------------------------------------------------------------------------------------------------------------------------------------------------------------------------------------------------------------------------------------------------------------------------------------------------------------------------------------------------------------------------------------------------------------------------------------------------------------------------------------------------------------------------------------------------------------------------------------------------------------------------------------------------------------------------------------------------------------------atgcgccttttcatcgcagaaaagccgtccgtcgccaaggccatcgccggcgagctgggcgcgaccggcaagggcgacggcttcatcgagtgcggcaccgacaaagtgacctggtgcttcgggcacatgctcgaacaggccgaccccgacgagtacacgcccgatgacgtgccgcgcggccagtccggcaagaaggtctggcgcgtcgatgagctgcccatcatccccgagagctggattctcaagcccaaggacgac------gcgaagaagcagctcgccgtgatcggcaagctgctcaaggaggccaaggagatcgtcaacgccggcgaccccgaccgcgaaggccagttgctggttgacgaagtgctgga---gcacttccgcaacagcaagccggtgcgccgcttttgggtgagcgcgcaggactccgtttccgtcaagcgcggcctggccgcgttgaaggagaacaccacctatgcaggctgggccgacgctgcacgcgggcggcagcgcgccgactggctgatcggcatgaacctcagccgcgcgtacacgctgcgcgcgcagcgcggcggctcgcgcgccctgctgaccgtgggccgcgtgcagacgccgacgctggccctcgtggtcgcccgcgaccgcgagatcgaggcattcaaggccgtgccgtaccacaccatccgggcggtggtgcagcacgccggcggcagcttcgccgccgcatggaaggcgaaggaggatcaagccggcctggacagcgaaggccgccttgtcgataccgccgtcgccgacgccctggtggccgccgtcaagggccagccgggcaccatcgccgcgtacaaacaggaggccaagaagcagaaccagccgctggccttcgccctgtccgacattacggcactggcctcggccaagttcggctacagcgccgaggacgtgctgaacacctgccaggcgctctacgagacgcacaagctgacctcgtacccgcgcaccgactgcgcctacctgccggagtcgcagcacgccgacgcgccgcgc-------------------------gtgctggaggcgatcaagcacgtcaaccccgaactggccggcctggtcgatggtgccgatccgcgtatcaagtccaagacgtgggacgactcgaagatcaccgcgcaccacggcatcgtgccgaccatgcagaagggcagcaaggccgccctcagcgagcgcgagcgcaacatctacgacctgatcgtgcgcgcctacctggcgcagttctacccgctgcacgagtacatgcagaccaccgtgggcgtc--gagatcgcgggcgagaacttcgccgcgagcggcaaggtagtcacgcgcaacggctggcgtgacgtgtacagcc------------aggccgacgaggaaggcgagaaggacgaggacgacgacagcggcacgcaggccctgccgtcgatggcccagggcgacgccgtgacctgcacggacgccacccgcaaggacgccaagacgaagccgccagcgcgctttaccgagggcacgctg------------atccgcgcgatggagaacatccacaagttcgtcagcgatgccgagcacaagaagatgctg---------------------cgcgagggcgacggcatcggcacgtcgg-----ccacccgcgcgtcgatcatttccgagttgaagcggcgcgagttcctggccgtcaaaggcaagcagatcatcagcacgaccctcggccgcagcgtcatcgacgcgctgcccgaggttgtgaaaagcccggtgctgaccgcgctctacgagcggatgctgaaaggcgtcgagcagggcacggccgccctggacgccttcatcacgaagcaagagacgttcatccgcgaccaggtggcgaaggccaacagcggagccgtgaccatcgccgg---------------------------------------------------------------------------------------------------------------------------cggcaaggaag---------------------ccgcgccggtgtcatcccttcacaagtgcatggcctgcggcagcggcttgtcgcgccggccgagc------------aagaagaaggggcaattctggtggggttgcagcaacttccccacatgcaagcagacctaccccgacctcaagggtcggcccgactacagcaagggccgcaacggccaggcatcc------------------------gaatga-----------------------------------------------------------------------------------------------------------------------------------------------------------------------------------------------------------------------------------------------------------------------------atgagccgcatcctgaaacgtatcgcggcaggcgtcgtcatcgc---gggcgtggccgccctgctgctggccgccgg------------cggctatgccgccggtgcccgcgtgaacaccaccaagagcattccggtcggcctgtactggacgagcagcgcgccggtggagaagggggcctacgtcctcttctgcccgccgcagctcggcgtgttcgatgacgccaaggagaggggctacatcggggccggcttctgccagggcggctacggctacatgatgaagcgcgttttagccgctaaagacgatgccgtcgccgtcgccgatgacggcgtgcgcgtcaacggcgagctgctgcccctcagcgcgccgatcaaggccgacaaggccggt-cggccgctgccgcgctatcagtccaacagctacacgctcggcaattccgaggtgctgcttatgtcggacgtgagcgccacatccttcgacggccgctacttcggcccgatcaatcgttcgcaaatcaagaccgtgatccgtccggtcatcacctggtag---------------atgaagatcaagatgaacaacgcggtagggccgcaagtccgaacc---gccaaaccgaagccgagcaagctgctgccggtgctgggcgcggcctcgatggtcggcggcctccaggccgcgacgcagttcttcgcccacacgttcgcctatcacgcgaccctcggccccaacgtgggccacgtgtacgcgccctggtcgatcctgcactggacgtacaagtggtacagccagtacccggacgagatcatgaaggccggcagcatggggatgctggtttcgaccgtgggcctgctgggcgtggccgtggcgaaggtcgtcacgtccaacagctcgaaggcgaacgagtacctgcacggctcggcccgctgggccgagaagaaggacattcaggcggccggcctgctgccacgcgagcgcaacgtcctggagatcgtcaccggcaaggccgcacccacggctaccggcgtgtacgtgggcggctggcaggacaaggacggcaatttcttctacctgcggcacagcggccccgagcacgtgctgacctacgcgcccacgcgctcgggcaagggcgtcggcctggtggtgcccacgctgctgtcgtggggcgcgagcagcgtcatcaccgacttgaagggcgagttgtgggccttgaccgccggctggcggcagaagcacgccaagaacaaggtgctgcgcttcgagccggccagcacctcgggcggcgtctgct-ggaatccgctggacgaaatccgcctcggcaccgaatacgaggtgggtgacgtgcagaaccttgccacgctgatcgttgacccggacggcaagggcctggactcgcactggcagaagaccgccttcgcgctcctggtcggcgtgatcctgcacgcgctgtacaaggccaaggacgatggcggcaccgccacgctgccgtccgtcgatgcgatgctggccgacccgaaccgg-gacattggcgagctttggatggaaatggcgacctacgggcacgtagacggccagaaccatcacgccatcggctcggcggcccgcgacatgatggatcggcccgaggaagaagccggatcggtgctgtccacggccaagtcgtacctggccctgtaccgcgaccccgtggtggcccgcaacgtcagccggtcggacttccgcatcaagcagttgatgcacgaggacgacccggtaagcctctacatcgtcacccagcccaacgataaggcccgcctgcggccgctggtgcgcgtcatggtgaacatgatcgtgcgcctgctggccgacaagatggacttcgag--------------------------------------------------------------------------------ggcggccggccggtggcgcactacaagcaccggctcttgatgatgctggacgagttcccgagcctcgggaagctggagatcatgcaagagtcgctggccttcgtggccggctacggcatcaagtgctacctcatctgccaggacattaaccagctcaagagccgcgagacgggctacggccacgacgaaagcatcacgtcgaactgccacgtgcagaacgcctacccgcccaaccgcgtcgagacggccgaacacctgtcccgcctcaccgggcagaccaccgtggtgaaggagcagatcacgaccagcggccgccgcacggcggcgatgctgggccaggtgtcgcgcacttaccaggaagtgcagcggcccttgctgacgcccgacgaatgcctgcgcatgccggggccaaagaagaacgcccagggcgagatcgaagaagccggcgacatggtgatctacgtcgcgggctacccggcgatctacggcaagcaacccctgtacttcaaagacccag-tgttctcggcacgcgccgcgatccctgcgcccaaggtcagcgaccgcctgcgcg------ccgtcgcacaggccgagacggaaggggagggcatcacgatatga---------------atgatcgccaagcacgtgccgatgcgctcgcttggcaagagcgacttcgcgggcctggcgaactacatcaccgacgcccaaagcaaagaccaccggctgggccacgtgcaggcgacgaactgcgaagccggttccatccagga----cgccatcac---ggaggtgctggcgacccagcacacgaacacccgcgcgaagggcgacaagacctaccacct-gatcgtcagcttccgggccggcgagcagcccagcgccgacaccttgcgcgcgattgaggaacgcatctgcgtcgggctgggttatggcgagcatcagcgaatcagtgccgtccacaacgacaccgacaacctgcacatccacatcgccatcaacaagattcacccgacgcggcacacgatgcacgagccgtactacccgcaccgggcgctggcggaactctgcacggccctggagcgcgactacggcctggagcgcgacaaccacgagccgcgcaagcgcggcgcggagggccgggccgccgacatggagcggcatgccggcgttgaaagcctggtcggctggatcaagcgcgagtgcctggacgagatcaagggcgcgcagtcctggcaggaactgcaccaggtcatgcgcgacaacggaatggagctgcgcgtccgcgccaatggcctcgtgttcgaggccggcgacggaacgatggtgaaggcgagcacagtagcccgcgacctttccaagccgagcctggaggcgcgg-cttggcccgttcgaggct---------------------------------------tcgcccgaacggcaggcgcaaaccaccgcg-------------------------------------aag-c--------------------------------------------------------------------------------------------------ggcagtaccgcaaagaccccatccgccttcgcg------tcaacaccgtggagctgtacgcgaagtacaaggccgagcagcagagcttgaccacggcgcgcgcccaggccctggagcgcgcccggcatcgcaaggatcggctgatcgaggcggccaagaggtcgaaccgcctgcgccgcgccacgattaaggtggtcggcgagggccgcgcgaacaagaagctgctgtacgcccaggcgagcaaggccctgcgcagcgaaatccaggcgatcaacaagcagttccagcaggagcgcacggccctctacgccgagcacagccggcgcacgtgggccgactggctcaagaaggaggcgcagcacggcggcgccgacgccctggccgccctgcgc------------------gcccgcgaggcggcccagggcctcaagggcaacaccat-----ccggggcgagggccaggcgaagcccggcca-cgcgccggcggtggacaacatcacgaag-aaggggacgatcatcttccgcgccggcatgagcgccgtgcgcgatgacggtgaccgcctgcaagtctcccgcgaggccacgcgcgaagggctgcaagaagccctgcgcctggcgatgcaacgctacggcaaccgcatcaccgtcaacggcacggtggagttcaaggcgcagatgatccgcgccgccgtcgattcccagctacccatcaccttcaccgatccggctcttgagagccggcggcaggcgcttttga---------------------------------------------------------------------------------------------------------------------------------------------------------acaaggagaacacccatgagcgaa---------------------ccgaaaga---------------------------ccagagcatcgaggacgaac---tggacgcggcgctggcggccctggacagcggcccgctgccgac---------------------------cagcacgctaccggagccgcagc---cgtcgcccgagcaggcgacggccggccagccgccggccgagg------------------------cgaccgcgccgacgccggccttcacgccgccacc------------------------------------------------------------------------------gtccaccggaagcccgacgttggacgccttggaagaaaaccgccgccccaaagccagcaccgtttgcgagcactgtccgaactcggtgtggttcgcatcgccggcggaagtgaagtgctattgccgcgtgatgttcctcgtcacgtggagcagcaaggaacccaaccagatcacgcactgcgacggggaatttctcggccaggaacaggagtaggccagacgccgccgggc------------------------------------------------------------------------------------------------------------------------------------------------------------------------------------------gtcgccgccgccgacaagtacatcgccgaacgcgaggcaaagcgcctaaaaggtttcgatataccgaagcattcccgatatactgccgg---tgatggtgcgctcacgttccagggcaccaggactatcgagggccaggcgctggccctctt---gaaacgaggtgatgaggtcatggttatgcccatcgaccaggccacggcccggcgcttgacgcgcatcgcggtcg---gcgatgccgtctcgatcaccgcgaaaggctccatcaaaacgtcgaaaggaaggagtagatga---------------------------------------------------------------atggagaacgacgaa-----------aaggaacacggc---cgccg----gcggcggcagcacctgcgggtgccggtgttccccgaagagaaagacgagatcgaggcgaacgccaagagggcgggcgtcagcgtggcgcgctatctgcgcgacgtgggccagggctaccagatcaagggcgtcatggactaccagcacgtgcgcgagctggtgcgcgtcaacggcgaccttggccgccttggcggcctgctcaagctctggctgaccgatgacgtgcgaacgctccagttcggcgaggc------------gaccatcctggccctgctgggccggatcgaggccacccaggacgaaatgagccggatcatgaaggccgtggttcagcc---gagggccgagccttga-----------------atggcgaaaa-------------------------------------ttcacatggttctgcaaggcaagggcggcgtcggcaagtcgatgatcgcggccaccatcgcgcagtacaaagccggcaagggacagaagccgctttgcatcgacaccgatccggtgaacgcgacgttcgagggctacaaagccctcaacgtgcgccggctcaacatcatggacg---gcgacgagatcaacacccggaatttcgacgccctggtcgagatgatcgcgtcggccgag---ggcgacgtcatcatcgacaacggggccagctcgttcgtgccgctgtcgcactacctcatcagcaaccaggtgccggcgctgc-tccaggacatgggccacgaactcgtggtgcatacggtcgtcac-cggcggccaggccctggtggacacggtgagcggcttcgcccagctcgccagccagttcccggccgaatgcctgttcgtggtctggctgaacccgtattgggggccaatcgagcacgagggc---------------aaggggttcgagcagttgaaggcgtacacggccaacaagggccgtgtgtccgccatcatccagattccggcgctg-aaagaggaaacctacggccgcgacttcgccgaaatgctccaggatcggcgcaccttcgatgaggccctggccgattcggcgctcacgatcatgacgcggcagcggctcaagatcgtgaaaacccagctcttcgcccagctcgaaaacgcggcggtgctctga---atgagcgcc------------aagaccaacgccaagaagaaggagcag------------------------gacaagccgcaatcgtccgggctgggcctggacgggctgggcgacctggccggcctgctgaacgagcagccggcggccaacgccggcggc---------gcaggcccgcaggagctgccgcttgacctgatcgacgaagacccacaccagccgcgcacggccgacaaccccggcttctcgccggagagcatcgcggagatcggcgagaccatcaaagcgcgcggcgtgaagtcgcccatcagcgtgcgcgagaacccggacgcaccggggcgctacctcatcaaccacggcgcgcggcgctatcgcggctcgaagtgggcgcacaagaccacgatcccggccttcatcgacaacgactacaacgaggccgaccaggttatcgagaacctgcaacgcaacgagctgacggcgcgtgagatcgccgacttcatcggccgcgagctggcgaagggcaagaagaagggcgagatcgccaaggagatcggcaagtcgccggccttcgtcacgcagcacgtcacgctgctggacttgcccgaacccattgccgaggcgttcaatagcggccggggcaaggacgtgactgtcatcaacgagctggtgacggcctacaagaagaaccccgacgaggtggccgcctggctggccg---acgacagccaggagctgacgcgcggctcggtgaagctgctgcgcgagtt-cctggaggacaagcgcagtca---------cgaggac---ggcgaccgtgatcccaacaccgtcgatgcgctgaccggcaagaccgacgc------------cgaggccggcgacggcg---------agcaggggccgc------------aggatgatgacgccaagg--------------------ggaagaaggagccgaaggaggccgaccccgacaagctcaagaaggccatcatacaggtcaagcacgacgaccggccggcacggctgatcctcaaccgccggcccccggccgagggctgggcctggctcaaatacgaggatgacggccaggagttcgaggccgaccttggcaccgtgcagcttgtcgcgctgctgga--gggctga----------------------------------------------------------------------------------------------------------------------------atgaagaaacggctaaccgaagcccaattccagacggccatc---aaggggctggagatcgggcagcagaccatcgacatagcgcgcggcgtgctggtcgatggccggccccaggcggagtttgtcacttcgctggggctgaccaagggggcggtgtcgcaggcggtcagtcgcgtatgggcagcagcagggg------aacagctccccgagggcttcgagcgagtgacggcggtactgccggagcatcaagcgttcatcgtcaagaagtgggaagcagacgcc------aagaggaaacaggaacccaagtcatga----------------------------------------------------------------------------------------------------------------------------------------------------------------------atgtccaacatcgt---caagttccccagggcgagcaagccgccggct------------------cccgagccggtgcagcctgccgcgcccgc--------------------tgctgc---------gcctgccgcaccc---aaggccgaaggccggggcctgg------------------------tggccggcctggtcaagttcgtatgggtggcgaccgtgctggtctggccggtgctcaagtgggtgctggcgatcatcaccttcttccagttcgtgcggatgctctaccactggaacacgcctggcgtgtatgccg-gctggtcgttcctggcgtacttcgcggcactgaccgcgatcacctacttcgtttcgatctacaaaccgaaagggctttga------

>pYKBG006
---------------------------------------------------------------------------------------------------------------------------------------------------------------------------------------------------------------------------------------------------------------------atgccggacagtttcgacgag-------cagggctaccgccgcaagctcattgaaggcgggttgagtgaggccgacgcgacggcgcttgcccgccgctatgcggccgagcgcacc-gcgcaggccggcaccgccggcggggctttccgccccgccggttc--------------------------------cctcttcgagctgccgg-------------------------gcgggccggcag------------------------caccggagccgccgccaccgccgcccagcgcggccgtggtgcgctccgagcagatggcggccgagtcggccgagctggcgcggactatgggccttccgcccg------agccgcgaaccgtggtcaatgccctggccgagaaggtcaacggtgtgaccaccgaacggagaacgcagca-gatggcgaccaagaaaacgaccgagaagccggccg----gcgctgccggcgagctggctgcccaggtcagccaggccaagcaggccgccttgctcaagcacacgaagcagcagatcaaggacatgcagctttccttgttcgacctcgcgccgtgg-cccgaccacatgcgcgcgatgcccaacgacttcggccggtcggcgatcttcacgaccaggaacaagaaggtgccccgc-gccgccttgcagcgcgagccgatctaccac-atcagcaaggacgtggagatcacctttaccggcgtcgagctgcgcgccgacagcgacgaactggtattcgcccaggtgctcgaatacgcgaagcgcacgccgctgggcgagccggtcacgttcacgttctacgagatttgccaggacttgggctggtcgatcaatggccgctactacaagcaggccgaggactgcctttcgcggctgcaagcgtccgcgatgcagttctcgtcccagcggctgggccgcctggaatccgtatccctgatccgacgcttccgcatcctggatcgcggcaa---gcgcacgtcgcgctgccaggtcgagatcgacaccgaaatggttgtgctcttcgccggcgaccactacacgaaattcgtgtgggagaagtaccgcaagctgt-cgccc-accgcc--cggcggatgttcgactactttgccacccaccgggagccgtacccgctcaagctggagacgttccggctcatgtgcggctcggattccacccggccgaagaagtggcgcgaacaggtcagcgaggcgtgcgac--gagctgcgcaaaaacggcctggtggacagcgcctggatcaacgatgacctggtgcattgcaagcgatga------------------------------------------------------------------------------ttgtataactacatcttcttcacgaacgtgctccggctgctcgatgagcgccacatgacgaaaaaggagctatcggacaggtcgggggtttcgatctccttcctgtccgatctcactacgggcaaggccaacccgtccctcaaggtcatgcaggacattgccaaggcccttgatgccccgctgccccttctgcttgaatcgaccgacctggacaaagacacccttgatgcactcgccggcggcaaggcccc------------gcaaagccttccgcctggcttcgagcgtgtagcagcggtgctaccgtcgcaccag-gcattcatcgtcaagaagtggggcgaagccgcacgcaagaagctccgggggtag-------------------------------------------------------------------------------------------------------------atgaccgaacagaagctggaacacaa-------------------cacgatcaaagagcgagctaagaagaagctcgaacgcgacatggggccggagctgctggcagctctgaacgatcccaagaccgttgaaatcatgctcaacgcggatggcaaggtctggcaggagaagctaggcgagccgatgaagtgcatcggcacccttcgctttgcgcaggcgcaagccatgatcgaaaccattgccggctaccacggcaaagaggtcacgcgctcgcggccgatcctcgaaggcgagtttccgctagacggaagccgctttgccggccagctccccccggtcgtgcccgcaccgacctttgcgatccgcaagaaggcggtcgccatcttcaccctggcgcagtacgtcgagcgcggaatcatgaccgcgcagcagcgcgatgcgctgattgccgccgtgcgcgcccaccgcaacatcctggtgatcggcggcaccggctcgggcaagaccacgctggtgaacgcgatcatcaacgagatggtgcttcaagacccgaccgaacgggttttcatcatcgaggacaccggcgaaatccagtgcgccgccgagaactacgtccagtaccacaccagcatcgacgtgaacatgacggcgctgctcaagaccacgctgcgcatgcggcccgaccgcatcctggtcggcgaagtgcgcggccccgaagcccttgatctgttgatggc-ctggaacaccgggcatgaaggaggagccgcaaccctgcacgcaaacaacgccaaagccggcctggatcggctcgccatgctcatcagcatgcac---cccgattcacccaaacccattgaaccgctgataggcgaggcggttcacgtggtcgttcacatcgcccgcacccctgacggctcgcggcgtatccaaggaatccttgaggtttcgggctacgccaac--ggccaatacatcacccaaaccctgtaa------atgcaatcgacccttccc---gcgttccgcttcgac---agccgcgccgtgt---tctacctgggcatgtttgccctcttggcgttcttcctgctggcaccccagcacgctttcgcctccgaaggcaccggcggttcgctgccgtatgaaggctggttgaccaacctgcgaaacagcgtcaccggcccggtggccttcgcgctgtcgatcatcggcatcgtcgtcgccggcggcatcttgatcttcggcggcgaactcaacggcttcttccgcacgttgatcttcatcgtcctggtcatggccctgctggtcggtgcgcagaacatgatgagcaccttcttcggccg-tggcgcggaaatcgccgccctgaccgatggcgtgctgcaccaggc---------------caaggtcgcggcgctggacattgccggcttccctggtgaggccgtcgcacgctgggccgaacgcggccacattgcggggtaa----atggccttgcgcgcgatccccatccgtagggccggcaaccgagaaaacctgttcatgggtggcgaccgcgagctggtgatg-ttctcgggcctgctggccggggcgctgattttcagcgcccaagaagtgagggcaacggtgttcggcatcgccttgtggttcggcgcgt-tgttcgtgctgcgcctcatggcgaaggccgatcccaagctgcgacacgtgtacctgcggcaccgccggtaca---agccgtactacccggctcgcagcacgcccttccgtgaaaacacgccgagtcaagggaagcaatacaaatga------------atgagctttgcagacaccctcaagggcttga------tcttcaagaagcccgccacggtcgaagggcgcgacacgcgcgaccctcggcgcaccgacgaacccctgga-------------------aggcggccgccgcaagggcg-agtcg---------------------------gagaacccttatctgaccgcccgccgctcctggaacgatcacgtgggcgctgtcgtctcgcagcgccagacctggcaag-----tgatcggcatcttgtcgctgt------------tgatcgcgctcgccggcgtcggcggcgtgatccacatc-ggcagccagtcgaagttcatcccctacgtggtggaagtggacaagctgggccagacggtggc------------------------------------------------------------------------------------cgccggcccggtgcaggcggccgcgaaggccgatccgcgcgtcatccatgccacggtcgcggagttcatcaacgacgcccgcctggtcacgcctgacgtggccttg-cagcgccgtgcggtgttccggctgtacgccaagctgtcgcccaacgatccggccacgccaaagatgaatgaatggctgaacggcaacccggacgccagcccgttcgcacgcgccgcgaaggaaatggtgaacgtcgaaatcaagacggtcatcccgcagaccccggaca-cctggcaagtcgagtggga-agaaaccacccgcgaccgccagggcacgccgaagggcaagcccgtcacctggcgggcgctggtcactgtgtac---gtcgccgaagtcactccgcagaccacggatgagcagcttcgcaacaaccccctgagcgtgtacgtgcgcgactactcgtggtcgcgcattcaatga----------------------------------------------atgaagaaaacccttctcgttgccacctt-gggcgctgcgctgctg---------tcgccctccctggccctggccgcc---------gacgatctggcggacaagtatttcaccggcaagaacccgaccctgacgcctcaagagcgcgccgccatcgacattgcgaagcggtggaacgcgggc---gcggccaccggcatgaagcccgtcgccggctccaatggcgcgatcaagttcctgttcggcgcgcagcagcccagcatcgtgtgcgcggtgctccaggtgtgcgacgtggccttgcagccaggcgagcaagtcaactcga-tcaacctgggcgacacggcccggtggacggtcgagccggccatcaccggtagcggccccaacgaagtgcagcacctcatcatcaagccgatggatgttggcctggaaaccagcctcatcgtgacgacgaaccgccgcgcctat------------cacctgcgcctgcgctcgcatcgcagcgagtacatgccgcaagtctcgttcacgtaccccgaggacgcgcttgcgaagtgggacgcgatccagcgccgcgaaacgcaggagcgcaccgaccgcaccatcccgcagaccggcgagtacctgggcgatctcaagttcgactatgacctgtccggctcggcgagctggaagccggtgcgtgtgtacaacgatggccgcaagaccatcatcgaaatgcccggcacgatggagcaaaccgaagcgccgacgctt-ctggtggtgcgccgcgagggtggcctgttccgcgacgaggaaaccgtgatggtgaactaccgcgtgcagggcaatcgctacatcgtggacacggttttcgaccgcgccatcctgattgccggtgtcggcggaagccaagaccgcgtgaccatcagccggaggaagtga---------------------------------------------------------atgcgcaagatcactatcgccgcgctgctcgtcctcgccctg------agcggctgcgccaccacc------ggccaatacggcaacttcgttccgccgaccgctgcggccgatcagcagcagctcgcccgcgaggcggtgcagcagctcgcggtgctgtacccgccggccaagacccgcctggagctgcaacaggc---cacgcctgacgccttcggccaggccctggtgctgacgttgcgcgagcgcggctatgccctcttggagttcg-acccggccagcgcgaaagcgcaggcca------------------cgg------------------------------cggccagctcgtcggca--------tcgccggcaggt------------------------ctgccgctgcgctatgtgctggatcaggccgg---cgactcgaacctgtaccgcctgaccctgctggtcggcaatc---aatccatcacccgcccgtacctg---gtgcaagacggcagctttgcgccggctgggtattgggtgcgcaaggagtga------------------------------------------atgagtgacc---------------aagccgatcagatggcaccggacgcctcgccgggcgcggtgtcgaagaaatccggc---gtgcggcgtgtcaacaacatgcccatgtacatcctggcggccgcgctgggcgcgttcctgctcgtgatgatgctggtcgcggcggatcgcgcggccaagcagaacgc---gccggcgaacggcccggccgagcgggccggc------aacacgtcgatgttcgccaaggaaatcgttggcgacaa---------------------agacggcggcatcat------------------------------tgaacccgcctcgatgctcaagccgccggaaatgccgac---------------------------cgcaccggacgcgccgccgg---------tgctggtcgccaggccggacaacctggacgcgccaccgccgccgcc------------cagcggca---acctgggccagccg--------gtgcatgacgatgaagccgaccgcatccgcatggcgaagctgcaaatgttccaggaggccgtcaaggccaagacgggcgttcgcgtcgatgcgccgcgcagcagcggttca----------------------------tcgggcgcgcagcagggcacgccgcagacccgcgatgaaatgctggctcgcctggcctctgtccgtcagcaaatcgacgcccaacgcgctaccgatccgaccgcagcctatcaacagcgccttgctcaaatgcgcgccgctggcctcatgc--ccgccggc--cagcc-------tggagctggcggcatgggtg---------gtggcggtgccccgcagctcctgcaaaca---ggt---ggcggc------cagggcaagaactacgcgcagttc---gcgggaagcggcgagggcgaccgttggcggctggattcccagcccgaagcgccgcgctcgccctatgagctgc-gcgccggcttcgtggtg-ccggccacgctcatttcggggatcaactccgacttgccgggccagatcatggcccaggtcgcgcagaacgtgtacgacacgccgaccggcaagcatctgctcatcccgcaaggctcgcgcctggtcgggtcgtattcgagcgatgttgcctacggtcaatcgcgcgtgctcgtggcctggcagcgcatcgtgttcccggacgggaaggcgatggacattggcacgatgccgggcgcggatagcgccgggtacgcgggcttcaatgaccaggtgaataaccattacctgcgggtgttcggctcggccttcctcatgtcgggcgttgtcgccgccgtgagcttga------gccaggacaacggcaacagctcga------caggcaatcagcagcgcgcaagcgatgctcttagcgaagcacttgggcaagtgctgggcaacaccatcgcccaaatcatttccaagaatctgaacattgctccgaccttggaaatccgccccggctatcgcttcaacgtcatcgtgaccaaggacatgacgttctcgaagccgtaccaatcctttgactactaa---------------------------atgaagcag---------aagtttttagccgctaaagtcgctctcgccgtcactctgatggccgggtcgatctccaccatgtcgcccgcgcaagccggcattcccgtcatcgacggggcgaacctcggccagaacctgatgaccgccatcgaatcggtggcgcagacactcaag---------------------caaatcgaggaataccgcacccagctccagcagtatgaaaaccagctccagaacacgatggccccggccgcgtatatctgggatcaggcgcagcagaccatcaacgggctgatgaatgccgtcgatacgctgaactactacaagacccagctcggcagcgtcgattcgtacctgggcaagttccaggacgtggcctactaccgcagctcgccgtgcttcaacggcaccggcggctgcacgccggcggagcaggccgcgatggccgagaaccgccgc---ctagcgagcgagagccagaagaaggcgaacgacgcgcttttcaagggcctggatcgccagcaggacgccttgaaggccgatgcccgtcagctcgaacggctccagtctgccgcgcagggcgcgaccggccagatgcaggccatcggtttcgccaaccagcttgcagccaaccaggcaaaccagctcctgcaaatccgtggcct-cctggtcgcgcagcagaacgccatcgccacgcg---------aatgcaggccgaggcc--gaccgtg---aagcccagcagcaggtttcgtccgaggcgctgcgcaagggcg---------------actac----------------aaggccagcccggcccgcagttggtaa-------------------------------------------------------------------------------------------------------------------------------------------------------------------------------------------------------------------------------------------------------------------------------------------------------------------------------------------------------------------------------------------------------------------------------------------------------------------------------------------------------------------------------------------------------------------------------------------------------------------------------------------------------------------atgatggccttgcgcaaggccgacattggcgagttcttcgcggagcttgtccgcttcaccatcttcaccggcttcttttggtggttgctgacgaacgggccgaacttcgcttcaacgatctatgcgtcgctgcgccaggtggccggcaacgcgacgggcctgggcaatgccc---------------tgtctccatcgggcattgtcgatgtgggctttgccatcttctacaaggtgatggatcagtcctcggtgtgg-----------tcgccggtggacagcatggccggcatcctcatggcggtggccatcctggtcgtgctcgccctcatcggcgtgaacatgcttcttctcctggcgtccggctgggtgctcgcctatggcggcgtgttcttcctcggcttcggtggaagccgttggacttccgacatggcgatcaactactacaagaccgtgctgggcgtggccgcgcagctcatggcgatggtgcttctggtcggcatcggcaagaccttcctggacgactactacgcgcgcatgagc-gccggg---atcaa---------cctcaaggaaatgggcgtgatgctcatcgtctgcgtgatcctgctggccctggtcaacaagattccggcgctcatcgccgggatcatcaccggctcaagcgtgggcgg--tgcaggcatcggcaa---cttcggtgcaggcgcggccctcggtgctgccggcatggcg---------gcagcagcagcggccaccggcggcgctgctctggc---ggccggcgcggcttcggccgccggcggtgcttcggcggtcatggccgcgttctcgaagg------------ccaatgaaaacgtctcgtccgggtcggatg------------tcatgtccatgctgggcggc----------------ggtggc---------------ggcggtgg---tggc------------------------------------------------------gactcgggcggcggt------------------------------------ggcggcgaggccggcac---c------agcacgcccctgggccaagctgccggcttcggtggtggcggcggtggcgac---------tcgggcgg-cggcggca------------gtagcggcggcgg---------------cgagtcgaagggcggcgacaa------------------------------------gggcggtgataaggc---------------cggcggcgaca--------agggcggct----------------------------ccagctcgaagggtg---------gcgaaggcggcggccagaaggccagcggcggcggtgacgccggcggcgcgaaggccggccagggtgg----------cggccagcagggccagggagcgg-ggc----agggcggccagcaggccgcacca---------------------------ggcagcaccggcc---------------------------------------ccggcctgctcgctacggccgcttcggcgctcggcaaggccggccgcgtgacggccgacgccggcgcgaacttggcgaagggtgccggcgctgtcgcggccgcgaaggccgccagcctgc---------------gcgatgctgctgccgaacgcatcgcagataccaccggcgg----------------------------------------aaagatcgccgccgccatcaaggcgcagggcaccagctcg------------------------------------gccgacgccggcaccgacgcgccggatc-------------------------------aac---------aaccctcgccgaccttcggc-----gacaacagcctggcaggcgct---------------------------------------------------------------------------acctctgccgatcccgag-------------------------------------------tccgaagtggccgcgttcgct------------------------aaccgcgacggcga---------------ccgcagcgacaaatccgcttaa------------------------------------------------------------------------------------------------------------------------------------------------------------------------------------------------------------------------------------------------------------------------------------------------------------------------------------------------------------------------------------------------------------------------------------------------------------------------------------------------------------------------------------------------------------------------------------------------------------------------------------------------------------------------------------------------------------------------------------------------------------------------------------------------------------------------------------------------------------------------------------------------------------------------------atgcgactgttcatcgcggaaaaaccatctgtcgccaaggccatcgctggcgagctgggcgttaccggcaagggcgacggctacatcgaatgcggcggcgacaaagtgacctggtgcttcgggcacatgctggagcaggccgagccggacgagtacacacccgacgacgtgccgaccgggaaatcgggcaagaagctatggcgcgtcgatgagctgcccatcatcccgcagacctggattcttcacccgaaggacgat------gccaagaagcagctcgccgtgatcggcaagctgctgaaagaggccaaggagatcgtcaacgccggcgaccccgaccgtgaaggccagttgctggtcgatgaggtgctgga---gcacttcaagagcagcaagccgacgcgccgcttttgggtgtctgcccaggattcggtttccgtcaagcgcggcctggccgccttgaaggacaacaccacgtacaagggctgggccgacgccgcacgcggccggcagcgggccgactggctgatcggtatgaatctaagccgcgcctacaccctgcgggcgcagcgcggcggctcgcgcgccctgctgaccgtgggccgcgtgcagaccccgacgctcgcgcttgtggtcggccgcgaccgcgagatcgaggcgttcaagccggtgccgtaccacaccatcaaggccgtggtgcagcacgccggcggcagcttcgccgctgcctggaaggccaaggaagatcaagccggcctggacagcgaaggtcgccttgtcgataccgccgtcgctgatgccctggtggccgccgtcaagggccagccgggcaccatcgccacctacaagcaggaggccaagaagaagaaccagccgctggccttcgcgctgtcggacattaccgcgctggcgtccgcgcggtacggctacagcgccgaggacgtgctgaacacctgccaggcgctctacgagacgcacaagctgaccagctacccgcgcaccgactgcgcctacctgccggagtcgcagcacgccgacgcgccgcgc-------------------------gtcctggaggccgtcaagcacgtgaaccccgagctggccggcctggtcgatggtgccgacccgcgcatcaagtccaagacgtgggacgactcgaagatcaccgcccaccacggcatcgtgccgaccatgcagaaaggcagcaaggccggcttgagcgagcgcgagcgcaacatctacgagctgatcgtccgcgcctacctggcgcagttctatccgctgcacgagtacatgcaaaccacggtcggcgtg--gagatcgccggcgagaacttcgccgcgtccgggaaggtggtcacgcgcaacggctggcgtgacgtgttcgacc------------aagccgacgaagaggacgccaaggaaggcgacgaagagaacggcgcgcagaccctgccggtgatgaagcaaggcgacggcgtgacctgcaccgacgccacccggcgcgacgcgaaaaccaagccgccggcgcgcttcacggaaggcacgctg------------attcgggcgatggagaacatccataagttcgtgagcgacccggagcacaagaagatgctg---------------------cgcgagggcgacggcatcggcacgtccg-----ccacgcgcgcatccatcatttccgagctgaaacgccgcgagttcctggaaaccaagggcaagcagatcgtcagcacgacgctgggccgcagcgtgatcgacgcgctgcccgaggtggtgcgaagcccggtgctgaccgccctttacgaacgcatgttgaagggcgtcgagctgggcacggtggccctggacgccttcatcacgaagcaagagcagttcatccgcgaccaggtgacgaaggccaacaccggggccgtgagcatcgccgg---------------------------------------------------------------------------------------------------------------------------cggcaaggaag---------------------ccgcgccggtgtcgtccctgcataagtgcatggcctgcggcaccggcttgtcgcggcggcccagc------------aagaagaaggggcaattttggtggggctgcgccaacttccccacgtgcaagcagacctatcccgacctgaaaggtcggcccgactacagcaagggccgcagcggccccgctgcc------------------------gagtaa-----------------------------------------------------------------------------------------------------------------------------------------------------------------------------------------------------------------------------------------------------------------------------atgagccgcatcctgaaacgcatcacgaccggcgttgccatcgc---cggcgtggccgccctggtgctggccgccgg------------cggctatgccgccggtgcccgcatcaacaccaccaagagcattccggtcggcctgtactggacgagcagcgcgccggtggagaagggcgcttatgtgctttggtgcccgccgaagatcggcgtgttcgatgacgccaaggaaaggggctacatcggggccgggttctgccctggcggctacggctacatgatgaagcgcgttttagccgctaaagacgatgccgtatcggtggccgatgacggcgtgcgagtgaatggcgagctgctggcccacagcaagccgatccaggccgacaagtccggg-cggcccctgccgcgcttccaggccagcacctacacgctgggcagcgccgagctgctgcttatgtcggacgtgagcgacacgtctttcgacgggcgctacttcggccccatcaaccgttctcaagttcagaccgtgatccgtccggtcatcacctggtag---------------atgaaaatcaagatgaacaacgccgtggggccgcaggttcgcagc---gcgaaggcaaagacccccaagctcttgccgatcctcggcggggtgtccctggtcggtggcctccaggccgcgacacagttcttcgcctacacgttccagtatcacgcgagcctcggggccaaccttgggcacgtttacgcgccctggtcgatcctgaactggtcggcgaagtggtacagccagtaccccgacgagatcatgcgggcaggcagcatcggcatggtgactgccaccgtgggcctgctgggtgtggccgtggcgaaagtcgtcacgtccaacagctcgaaggcgaacgagtacctgcacggttcggcccgctgggccgagaagaaggacattcaggcggccggcctgctgccgcgcgagcggaacgtcctggagatcgtcaccggcaaggacgcgcccgccgccaccggcgtctatgtcggcggctggcaggacaaggacggcaatttcttctacctgcggcacagcggccccgagcacgtgctgacctacgccccgacccgaagcggcaagggcgttggcctggtggtgccgaccctgctttcgtggggcgcaagcagcgtcatcaccgacttgaagggcgagttgtgggcactgaccgccggctggaggcagaagcacgccaagaacaaggtgctgcgcttcgagccggccagcagctcgggcggcgtgtgct-ggaacccgctggatgaaatccgcgtcggcaccgaggccgaagtcggcgacgtgcagaacctagcaactttgatagttgacccggacggcaagggcctggattcgcactggcaaaagaccgccttcgcgctcctggtcggcgtcatcctgcacgcgctctacaaggccaggaacgagggcggcacggctacgctgccatcggtcgatgccatgctggccgacccgaaccgg-gacattggcgagctatggatggaaatgaccacctacgggcacgtggacggtcagaaccaccacgccatcggatcggcggcccgcgacatgatggatcggcccgaagaggaagcgggatcggtgctgtccacggccaaatcctatctggccctgtaccgcgatcccgtggtggcgcgcaacgtgagccggtcggacttccgcatcaaagacctgatgcactccgacgacccggtgagcctgtacatcgtcacccagcccaacgacaaggcccgcctgcggccgctggtgcgcgtcatggtgaacatgatcgtgcgcctgctggccgacaagatggacttcgag--------------------------------------------------------------------------------aacggccggccggtggcccactacaagcaccgcctgctgatgatgctggacgagttcccgagcctcgggaagctggagatcatgcaagagtcgctggccttcgtcgccggctacggcatcaagtgctacctgatttgccaggacattaaccagctccgcagccgcgagacgggctacggccacgacgaaagcatcacgtcgaactgccacgtgcagaacgcctacccgcccaaccgcgtcgagacagccgaacacctgtcccgactgaccgggcagaccaccgtggtgaaggagcagatcacgaccagcggccgccgcacggcggccatgctgggccaggtgtcgcgcacctaccaggaagtgcagcgccccttgctgacgcccgatgagtgcctgcggatgccggggccgaagaagaacgacaagggcgagatcgaggaagccggcgacatggtgatctacgtcgccggctacccggccatctacggcaagcagccgctgtacttcaaagacccgg-tgtttcaggcgcgggccgcgatccccgcgccgaaggccagcgaccggctgcgc---------------caggctgtcgaggcaggggagggcatcacgatatga---------------atgatcttgaagcacgtccccatgcgttcgttgggcaagtccgacttcgcgggcctggtgaactacgtcaccgactcccaaagcaaggaacatcggctgggcgtggtgcagatcacgaactgcgaggcaggttcggtgcggga----tgccataac---cgaggtgctggcgacccagcacacgaacacgcgggccatcggcgacaagacctatcactt-gctgatcggcttcccgccgggcgagaacccttcggccgacaccttgaagcagattgaagagcgcgtatgtgccgcgctggggtatggggagcatcagcgcgtcagtgccgttcataacgacactgaccatctgcacatccacctggcgatcaacaagattcacccgacgcggcacaccatgcacgagcctttccaggcttaccgcacgatggccgagatcgccgcaaagctcgaagaagagtacggcttgcagcgcgtgaatcatgagtcgcggcgcagcttggcagaggggcgagctggcgacatggagcagcattcaggcattgaaagcctggtcggctggatcaagcgcgaatgcctggacgagatcaagggcgcgcaatcctggcaggagctgcaccaggtcatgcgcgataacggcctggagctgcgcgagcgtgcgaacggccttgtgatcgaggccggcgacggaacgatggtcaaggcgagcaccctagcccgcgacctttccaagccgaagctggaggcgcgg-cttggcccgtttgaggct---------------------------------------tcgcccgagcggcagacacgaaccaaagcg-------------------------------------aag-c--------------------------------------------------------------------------------------------------ggcagtaccagaaagacccgatccgcttgcgcg------tgaacaccgtcgagctgtacgcccggtacaaggccgagcagcagaccttgaccgcgacacgtgcgcaggcgctggagcaggcccgccgccgcaaggatcggctggtcgaggccgcgaagcgttccaaccgcctgcgccgcgcgacgatcaaggtggtcggcgagaaccgcacgaacaagaagctgctgtacgcccaggccagcaaggccctgcgcgacgaaatccaggcgatcaacaagcagtaccagaaagaccgccaggccctctacgacagccacagccgccgcacgtgggccgactggctcaagaaggaagcgacccacggcaacgccgaggcgttgaccgccctgcgc------------------gcccgcgaggccgcgcagggactgcaaggcaacaccat-----ccagggccggggcgaagcgcgccccggccg-cgccccggtgacggacaacatcacgaag-aagggcacgatcatcttccgcgccggcctatcggccgtccgggacgatggcgacaagctgcaagtctcgcgcgaggccacgcgcgagggcctgcaagaagctctacggctggcgatggaacgctacggcagccgcatcaccgtcaacggcaccacgcaattcaaggcgcaggtcatccgtgcggccgttgattcccagctacccatcacgttcgccgatccggccctggagagccggcggcttgcgctattga---------------------------------------------------------------------------------------------------------------------------------------------------------agaaggagaacacccatgagcgac---------------------ccgaccgaac---cgagcgagccgaccagcgacccgcagaacatcgaggacgagc---tggacgcggccctggcggccctggacagcgagccgctgcccac---------------------------gacgacgctgcccgacccgtcgc---cgtcgcccgagcaggcttcggg---------------cgaac------------------------cga------cgccgccggcgttcacgccggagcc------------------------------------------------------------------------------gtccaccggaagcccgacattggacgcattggacgagtcccgccgccccaaagccagcaccgtttgcgaacgctgtcccaactcggtgtggttcgcatcgccggcggaagtgaagtgctattgccgcgtgatgttcctcgtcacctggagcagcaaggaacccagccagatcaccaactgcgacggggaatttctcggccaggaacaggggtagcagcggccccgccgggc------------------------------------------------------------------------------------------------------------------------------------------------------------------------------------------cttgctgcggccgataaatacatcgccgaacgcgaggcgaaacgctcaaaaggtttcgatataccgaagcacgcgcgatatactgccgg---tgacggtgccctcgctttccagggcgtccgcaacatcgagggccaggcgctggccctgtt---gaaacgaggcgatgaggtcatggtgatgcccattgaccaggccacggcccggcgtttgtctcgcatcgcggtcg---gcgatgccgtgacgatcacgccgaaaggctccatcaaaacgtcgaaaggaaggagtagatga---------atgagttccatct----------------ttccgccgctgga-----------tttgccagacggcgaag------cggcgaaagccaagcc---agccgagaagcggcggcagcacctgcgggtgccggtgtttccagacgagaaggcgctgatcgaggcgaacgccaagagggcgggcgtcagcgtggcgcgctacctgcgcgacgtgggccagggctaccagatcaagggcgtcatggattacgaatacgtgcgcgagctggtgcgcgtgaacggcgaccttggccggctgggcggcttgctcaagctatggctgaccgacgacccgcgcacagcccgtttcggcgatgc------------cacgatccttgccttgctgggccggatcgaggccacccaggacgaaatgagccggcttatgaagtccgtggtgcagcc---gagggccgagccttga-----------------atggcgaaaa-------------------------------------ttcacatggtcttgcagggcaagggcggcgtcggcaagtcgatgatcgcggccaccattgcgcagtacaaggcgagcaaggggcagacgccgctttgcatcgacaccgatccggtcaacagcaccttcgaggggtacaaggccctgaacgtgcagcgcctgaacatcatggacg---gcgacgagatcaacacccggaacttcgatgccctggtggagcaaatcgcctcgaccaag---ggcgacgtcatcatcgacaacggggccagctcgttcgtgccgctgtccagctacttgatcgggaaccaggtgccggcgctgc-tccaggacatggggcacgaactggtggtgcatacggtcgtcac-cggcgggcaagccttcctcgacaccctgaacggctttagcacgctcgccaggcagttcccggccgaatgcgtgttcgtggtctggctgaacccgtactgggggcctatcgagcacgaaggc---------------aaaggcttcgagaagatgaaggcgtacaccgacaacaaggcgcgcgtgtcggccatcatccagattccggcgctc-aaggaagaaacctacggccgcgacttctcggaaatgctccaggatcgccggacgttcgatgaggccctggccgattcggcgctcacgatcatgacgcggcagcggctcaagatcgtgaagtcgcagctcttccagcagctcgacaacgcggcggtgctctgaatgaccagcgccg---------taaagaccaacgccaagaagaaggccccgc------------aagcggccgcagagaagcccaagggcggcgggctgggcctggatggcctcggcgacctgtcgagcctgctggacgagccacaggccgcgaatgcggcccctg------gcggcggcccccaggagctgccgcttgacctgattgacgaagatccacaccagccgcgcacggccgacaatcccggcttctcgccggagtccatcgccgagatcggcgagacgatcaaggcccgaggcgtgaagtcgcccatcagcgtgcgcgagaacccggacgcgccgggccgctacctcatcaaccacggcgcacggcgctaccgtggctcgaagtgggccgaaaagaccaccatcccggccttcatcgacaacgactacaacgaggccgaccaggtaatcgagaacctgcaacgcaacgagctgacggcccgcgagatcgcggacttcatcgggcgcgagctggcgaagggcaagaagaagtcggagatcgccaaggagatcggcaagtcgccggcattcgtcacccagcacgtcacgctgctggacttgccggagccgattgccaaggcgttcaacgccggccgcagcaaggacgtgaccgttatcaacgagcttgccacggcgtacaagaagaaccccgaggaagtgcgtgtatggctggagg---acgacagccaggagctgacgcgcggatcggtcaagatgctgcgcgagta-cctggaggacaagcgcagcc------------aggac---ggcgagcgcgaccccaacaccgtcgatgccttcaccggcaagacggacggcgag------gccgagggcgacggcgacg---------ggcaaggcccg---------------gatgatgacgccaag-----------------------aagaaggagccgaaggaacccgacccggacaagctcaagaaggcgatcattcaggtcaagcacgatgaccgccctgcccgcctgatcctcaaccgccggccgccggccgagggctgggcttggctcaagtacgaggatgacggccaggagttcgaggccgaccttggcaccgtgcagcttgtcgcgctgctgga--gggctag----------------------------------------------------------------------------------------------------------------------------atgaagaaacggctaaccgaagcccaattccaggcggcgatc---aagggcctggagatcgggcagcagaccatcgacatagcgcgcggcgtgctggtcgagggaaggccccaggccgagtttgtggcctcgctggggctgtccaagggggcggtatcgcaagcggtcagccgcgtgtggtcagcagcggggg------aagtgctccccgagggattcgagcgggtgacggcggtactgccggagcatcaagcgttcatcgtcaagcgttgggaagccgacgccaagggaaagcggaaacaggaacccaactcatga----------------------------------------------------------------------------------------------------------------------------------------------------------------------atgtccaacatcat---caagtttcccaaggagatcgagcagcccgccg---------------cgcccgcgccggtggagcctgcc-----------------------------gccgc---------gcctgctgcccctgcgaaggccccaggcgctggcctgc------------------------tggccggcctggtcaagttcgtatgggtggcgaccgtcctggtctggccggtgctcaagtgggtgctgtcgatcatcaccttcttccagttcgtgcggatgctctacaactggaacacgcccggcgtgtatgccg-gctggtctttcctggcgtacttcgcggcactgaccgcgatcacctacttcgtttcgatctacaagccgaaggggctttga------

>pYKBG036
-------------------------------------------------------------------------------------------------------------------------------------------------------------------------------------------------------------------------------------------------------------------------atggctagtctgaaaaacgccgctcagaagcacatagatgagctggtgaagtcgggactatcgcgcgaagaagccgcattgcaggcagc-------------------------aaagtccgtctacgccgccaccaccgcctttcctggcgtccagtcagaagc-----------------------attcatcgccgctgcaatag----------------------ctgaatcgtcaaag------------atagatttcgaggcacctactccccctcc---------tactgc------------------------------cccggctgccgcat-----------cgtcttctgtacca-aagaagaaacgcacggtcatccagcagctggatgaagctgtca---aagcaaagcaacagccagagctttttggagctgccggcgcaggg----tctgacaaagggccattg-tcccccctggacgcaattgctgcgaaggttgcagagcgcaaagaaattgaaaagatggatcgcatcattagcgaaatgacgcaaatggagctttcccttttcgacattgccccttgg-gatgatgatctgcgggtgatccctaatgactggggccgttcagcggtattcaccgtaagaaacaagggcgtaaagcgt-cgcgcctatgacaacgaactgatctaccac-tacaacaagtcggtagagattcattacaccggtatcgagcttcgggcggatgatgatgaacttgtctggcaacaaattctggagtatgccaagcattccgctattggcgtacacgtctacttcacgctctaccagcttctaacggatttgggttggcacattaaccccttttactacaagcgagcgctggcctgtatcaacaggctcaaggcaacctcattccagatcagttccccccggcatagccgcatcaaggggctttccctggtcaaagagttcgatatcgtcaaggatgaaaagaacaagcgttcagtgtgccaggttgagctatcaacccacctggtcgtgctctttgcgaatgaccactattccaaggtcatttgggtaaagtatcggtcgcttt-ccccc-accgcc--aggcgcatgttcgattatttcgtcacgcacaagacaccgttcccattgaagctggaaacgtttcggctgatctgcggctctgagtccaccagggcgaaaaaatgggccgagcaaacccgggatgcgtgcaaa--gagctggaggatgcaatgcttgtgcaaaaggcttgggtcgaaaaggatgccattcacaccatccgctag------------------------------------------------------------------------------------------------------------------------------------atgaccaagcatgagctagcaaagctcacaggtgtctctatttctgttttgtctgagataaccaacgggaaggggaatcctaccctcaagacccttaccgcgatttctgaggccctgcaaacgcctttggcgatgctgctggagtcaacagacctagacagtaaagagctggacgacgcggcaggggttcatcttcc------------atcgagcctgccgccaggctactgccgaacctgtgcaaccctcacgctccaccag-gcattccaggttcgcaaatggcacgaaattaacatcgtgaaaattagggaaaagacgtaa-------------------------------------------------------------------------------------------------------atgagtgaacagcccgacgaccagga-------------------tacgagcaaaaagcgcgtaaccgagcgtctacgtcgcgacctggggcctttggtcatgggcgcgctcaatgacgcaaagacgaccgatcttctgcttaatgcagacggaaatctctggctgaaacgcttgggcgagccgactcggatcattgggcagttggaagcctggcgtgcaatgtcggccatgaagacactagcgggcctgctcggtaaaaccattggtgcgcttgagccgatccttgacggtgagttgccctttggcaatgagcggtttgcaggccagttgccgcctgtagtgtcctctcctgttttcgccatccgaaaacctgctatcaaagttttcccgctcgacagctatgtcgagctgggaatcatgacccaagcccaatgtgacgccatcaagaaggctgtgcgcgagcataaaaacattctggtggtgggtggtacggggtccggcaaaacaaccctcattaacgcgatcatccaagcgatggttgattgcgatcctaatgaacgggttttcatcattgaagacacgggcgaaatccaatgcgcggccgtcaactgcgtgcagtaccacaccacgcttgaagtctcgatgactgacctgctcaagacaacgcttcggatgctgcctgaccgcatcatcgtcggtgaagtgcgcggtgccgaagcgcttgatcttctggactc-ctggaacaccggccatgacggcggcgccggaacactccacgcaaacagcccggagtcagcacttcaacgcctccagtctcttatcacccgcaatccctctgccccaaccgct---attgagccgctgattgcagaagcagtggatgtggttgttcacatccaaaaaacccccgaaggc---cgccgagtagaagggattcttgaaatcctcggctatgaaaac--ggcaattacacaacccgcaaactctag------atgcaaaaca---------acacctctcgcgtaaat---accaaagctgttt---tggctgtaggtgcg---gcgctcat------gcttcttttgagcgctcatcctgcgcttgcctccagcaccgctgggggcgggcttccgtttgatgactggttcactaaagtgcgctcgtccatcactgggccgttcgctttcaccgcttcgattgtgggtctggtaggtgcaggcgctggcttgattttcggcggcgatatgaacggcttcctgcgcacgctgatcttcattgtcctggtcctggccttcatcgtagcagcgcaaaacaccttgtcggccatcaccggcca-gggcgcagaaatcaccgctgcgcatgatatggctgcgaagtctgcggattggatcatgggtaaggctgaggctttcaagtcggctgccg---------------------------ctcgcttggttgagggggcctaa-------atggcactacgcaagatccctattcgtcgggccggcaaccgccacaacctattcatgggtggggatcgtgaattggttatg-ttcagcggtttgctggctgccgtcctgatcttcgctgcgcaagattggttggccttcttcctgggcatgggcatgtggttcgcatcgc-tctggatgcttcgcaaaatgggcaaatccgatccgatgatgcgcgcggtctacctgcgcagccgcaagtaca---aacccttttacccgccgcgtgccactcccttccgcgaaaacggcacctcccaagggaagcaatacaaatga------------atgagcatttttaatcgtcagaaagaggctag-----caccgaagtgtcgggc------------------------------------------------------------------------gaaaatttagccgctaaagtgaaggtc---------------------------aataacccctacctgaacgcacgccgctcctggaacggccatgtaatggggatcatgagttcgattcaggtttggcaga-----ctgtggggatcatctgcctgc------------ttattgccatgggcgctgtagggggagttacctacatt-ggtgcgcagtcgaaaatcattcctatggtgttccaacaagatgcctcgggtaacacggtttc----------------------------------------------------------------------tgttaccaa-----gttggatcgcgtgcccgatgctgtgcttacggactaccaga---------ccgcagttgtgaatttcgtcactaatactcggatggttacgccagatatcacgctc-cagcgtaaagcggtcatggctgcatatgcgtacctggcgccacaagacgcggccaccatgaagacgaatgaatacctcaacggtacacctgagcgtaatccgttcaagcgcgctgagaacgaaacggtatccgtagaaattcgatctgcattgccgcaaacaaaagagt-cttggcaggttgattgggt-cgaaaccgttcgcagccgtgacggccagctgaagggtaagccgtacaacatgcgcgcgctcattactgtttaccaaaacaaagacacgccggtt---------gacgggaatacttttgttaacggccatttcattttcgtacgcgactttaactggtcgaaacaactttaa----------------------------------------------atgaaaaagacacttatttcctctgttat---------cgccggccttc----tcttgccaggtcttgtacacgcggcagatagccaagccgatatggctaacaaatactttgccccggatactgtaaagctgacccctcaagagcaaaaagctatcgggattggcaagaagtggcaaacaggc---caagcaacgagca---accccactccaggcggtgacggggctatcacgttcctgtacggcagcggccaaactcaagtggtctgcgcagtgctccaggtctgcgacatttccttgcagcctggcgagcaattcaacacgc-tgaac---ggcggtgatcctcgctataccgttgagccaggtatcagcggctctggctccgatcaaaccgttcacttgatcttgaagccgctggacgtgggcctagataccgccctggtggtcatgactgaccgtcgcgtctac------------cacttccgtctgcgctcgactcgcaacgaaagcatgccttacgcacgcttcatctatcccgaggatgcagcggccaagtgggctgcaattcgtaacgctgaggtaaaggatcgtcacgacaacacaatccctcagacccgcgagtacctaggcaaccttgatttcaattactccattgacggcaaagcccgctggaagcctgttcgcgtttacaacgacggcacgaaaaccatcattgaaatgcccgagggcatgcgtcaaagcgaatccccaaccctc-ctggttgtccgtcgcgacggtggcatattccgggacgccgaaacgcagatggtcaactatcgcgtccagggcaatcggtacgttgtagacacgatctttgacaaggcgattctggttgccggcgttgggtcgagccaggacaaaatcaccatcgagcgggaggccaagtaa------------------------------------------------------atgcgcaaagtcctccttatctcggctctcatcgccagcctg------agcggttgcgcaactaat------tccccttatgggaattactccgcagctccgg---ccgcgtatgacaagaccatggcgagcgacaccgttgcgcacctggtcacgatgtatccgcctgctttgacccgctggaacatcatgcagcc---caccgaagacgcttacggaacggctctggtagcgctcctgcgcggtcgcggctattcggtcaaagagtacg-cgccagaaggcgagaaaaaggcacagc---------------------------------------------------cggccgctcagacagct--------ttcacgcctggc------------------------gtagaccttcgctatgtcgtcgattcgctcgcgcctgccgccgacctgtaccgggtgacggtcgttgtcgctggcc---agcccattagcagggcttacattccacaaaaaaacgggactgtcgcggcggcaggttcctgggcgcgtaaggagtaa------------------------------------------atggctgata------------------ccgaccaaatgtcgccggattcgtcgccaggcgcttccaccaaaagaaccggc---gtgcgccgggtcaataacatgcccctcgttatcgggtttgctgtaattgcgctattcctgggcctggtcgcgatggtggccgtcaagcgcaacaatgaagcgactgtagagcatgaaaccgttgcgaccgggaagggtggc------gatagctcgctgatggccggcgatatcattggcggtcg---------------------cgctgacggcttgatcgagca---------------------agccaaagcagcgccgccagttctgccggcagatgcaccagc---------------------------------agcacctacgccacctaatggggttccggtcgctcgggtcgataaccctgatgcgcctccggtgccacctcgcggtac---tggcgggcaa-----------------accgcgccggtagatccagaagacgcacaactgcgtcagatgaaaatgcaggcgttccaaaccgcagtacaagctaaaacc---------gcgatcactctgccggatatgagccaggtaggggcaagc-------------accactagcgcgaacaccgaaaccccgcaaaaccgtgacgaaatgattgatcggattgcgcaggttcgtcgccagatagatcagcagcgcgctaccgatccgaacgcggcctatcaggcgcaattgcgtcaggtgcagggcg-----------gcatgggtggcagcggcggcgg---catgggtggcggcatgggtgggagccggtcgggcggatcggccggcatgatgctcgcatcttcgtccagcagc------tcgggcaaggactacggcaccttt---gatagcaacggcaaaaaagaccgttgggcattggacgccaagatggaagctccgacttcgcctttcgaaattc-gggccggcgctgtcatt-ccagggatcatgctgagtggcatcaactctgatttgccaggccagatcatggcgcaggtatctcaagacgtgtacgacacagcaacgggcaaatacctgctgattcctcagggaacccgcatggtcggatcgtactccagcgacgttgcgtttggtcaagaaggtgtattgatcgcgtggcagcgcctggtattcccggacggcaaggcgctggatatcggcgcaatgccaggggctgatatggctggctactctggcttccgtgacaaggtgaataaccacctgtggcggatctacggctctgcactgtttatggctggcatcaccgcaggcgcctcgatggcaactgaccagggccagaacagcggcactg------gctaccagcaaccgtctgttagcagcgaaatcagctctgccctcggccagcaactgggccaggtttcagcgcagatcgtttctaaaaacctgaacgtggccccgactattgaaattcgtcctggctatcgcttcaacatcgttactgtaaaagacgtgacgttcaccaaggcttatcagtcgtttgactactaa------------------------atgtttaacaaatct------aaaattttagccgctaaagg---ttttgcggtatctgtgacagtttctattctggtgtccc---aatcagcttttgcgggaatcccagtggcggacggcttaaacctgtcgcaaactactgtcactgcgatgaaccaggttgctcaggtaactaag---------------------caaatccagcagtatcaaacgcaattgcagcagtacgaaaacatgctgcaaaacacagtcgcgcctgccgcatatatttgggatcaggcaaatagcgtgatgaacaagttagtcgctgctcaggacacgctaaattattacaagaaccagacgggtagcattgactcctacctgtcccgttatcagaacgtgtcctactatcggtcttcgccgtgttttacatcc---gttggatgttctgcgactgaaatgaaggccgttcaggacgcacaagcc---gataactccgacgccgtaaagcgcgcgaatgacgctgttttgaagggcgtcgatcagcagcaacaaaccctgacaactgacgcggccaacctgcaaaagcttcaatcgcaggccactagcgctacggggcaaatgcaggcaattcaagctgccaatcagctcgccagcgctcaaaccaatcagttactgcaaatccggggctt-gttagccgcccaatcagcggccgcagctacaca---------ggctgctcgtgataac--gacaaag---cagcaagtacagcggcggcagatgaggcattccgcgcgggca---------------cctac----------------gaaaaaagcccgtccaaaagctggtag----------------------------------------------------------------------------------------------------------------------------------------------------------------------------------------------------------------------------------------------------------------------------------------------------------------------------------------------------------------------------------------------------------------------------------------------------------------------------------------atgtttgccgcgcag---gctcaggcggcgacagcaacgagcgccggactgctggatgacattcttgatcgtttcgagaaagttgccagcacctggggagcgtccatggtcagctatgcgacctggctattttggggcctggttcttattagtatggtctggacgtatggaatgatggttttgcgcaaagcagacattggcgagttttttgccgaaaccatgcgattcctggcgactaccggttttttctggtggatcttgaagaatggcccagcaatatccacggcaattatcgacacgttgcgtcaaatatccgcaaaagcaaccggcttaggcaacacac---------------tttcgccctcaagcattgtggatattggttttgatatcgcgggcaaagttgtagacaattcctctgtatgg-----------tcgccggtaaactccggcgtgggcattatcattgcggccgttatcctagttgtcctggcactcgtcggcgttaacatgctcttgcttttagtttcgggctggcttctcgcatatggtgcagttttcttactaggtttcggcggtggtcgttggactagcgatattgcaatcgcatattacaaaaccgttttgggtattgcggttcaattgttcgccatgattttgatagtgggggttggaaagtcatttattgaccagtattacgccgccacgact-actggcgctattac---------catgaaaagcctcctggtaatgctggttgcctccgttgtgctgcttatgctggtcgcaaaagtccctccaatgttcgcaggtattgtaggtggtccatcttctgccgg--gatcggcg---------gctttggcgcgggtgccgcagtcggtgccgctgctgctgccgcaggtgttgcggctggcctagcaagcgcaggcgcctcgatggcactgggtggagctgccaacctagcaggtgcaggtaacgcgctccaggcagcatttcaatcgg------------cccaagcaaacatg---------------------------------------------ggt----------------ggcggt---------------ggcggtgacacgggc------------------------------------------------------agcgccggcagcgat------------------------------------ggcggcgacacaggcagcgtt----------------------------------------------------------------------------ggcggct---------------------------------------------cggaa------------------------------------------------ggcggtggcggtgg---------------cggtggcggtggttc------------------------------------------------------------------------------------------------------------------------------------------------------------------------------------------------------------------------------cagtggcggcggct-----------------------------------------------ccagcttcggccag----gccatgggtactgctggacgctttgcagccgacatgggcggcagccttctaggcggtgccaaatccgggctttcagcaaaggcttcctcaattg---------------ctgcggccgctaacgaacggatcggcaataccgttggggg----------------------------------------aaaactcgcggccgaaatcaatggttctgccggccaggctcgcgcagatgcacaaaccatggaacgagctggggaaatcaaacagggccaagacctgcaagaagctcggaatctagttgcgcagcatgacagtccagctccag----cgacagagcctgagtttgat-----ggcgacagcctggcaagcggccgacctgac-------------------------------------------------------------------------------------------------------------------------------------gttgacgcatttgtt------------------------------------------------------------aacggcaaagcataa------------------------------------------------------------------------------------------------------------------------------------------------------------------------------------------------------------------------------------------------------------------------------------------------------------------------------------------------------------------------------------------------------------------------------------------------------------------------------------------------------------------------------------------------------------------------------------------------------------------------------------------------------------------------------------------------------------------------------------------------------------------------------------------------------------------------------------------------------------------------------------------------------------------------------atgcgtcttttcatcgcagagaaaccatccgtagcaaaagcaatcgccgccgagttgggccaaaccggcaaaggtaagggttacatcgagtgcggtagcgacatagtgacttggttttttggtcacatgctggagcaggccgaccccgacacctacaccgcagcagatgccccgcgcgctgacagcggcaagaagatttggcgcaccgaggatttgccgatcatcccggaagaatggcaatacaacccccgtgacgat------gcccaagaacaattggatatcgtcgcgaagttgtacgcaaaagcggatcagatcgttcacgccggcgacccggacagggaagggcagttgctggtcgatcagccggtaaggctgctattcggcaataacaagcccgtgctgcgctactggtgcagcgcgctcgattccgtgtctgttcgccggggcctggactcgctcaaagataataaaggctatgcaggcttcgcagacgcagcagaggcgcgcggtcgtgctgactggctgatcggtatgaacctgagccgtgctttcacgctgcgcgcaatccgtggaggctcacgggcattgctgacggtgggtcgcgtgcaaacaccgaccttgaacctggtggtgatgcgtgaccgcctgattgaaggtttcaaagccattccattccacggcattcgtggtggcttcaagcatgaaggcgggcagttcctggccgactggaaaccgcgcgaagatcaagagggtttagacgaagaaggccggttgacgaatacggccgtcgctgacgccctggtcaaatccctgtccggtcaggccggtaaaatcaccagctacaaacaggaaccaaaaaccaaggctcagcccaagtcgttgtcgctcacggacattaccgttctggcgtccaaacacttcggctacagcgcagctacggtgctggctacctgtcagtcgctgtatgaaacgcacaagctcacgtcctacccgcgtaccgattgcccttacttgcctgagtcccagtttgccgatgccccggcg-------------------------atcctggacgcgctcaaaggcgttgtgccagagctggcaaacctgattgacggtgccaaccccaaaatcaaatccaagacctggaacgatgccaaggtcactgcgcaccacggcatcattccaaccgtccaggcaggcgatgcttcgaagctcagcgccgaagaacgggcgattcataacatcatcgtgcggtactacctggcccagttctacccagtgcatgagtacctgaatacttccgtcgagctg--gacgtttcaggcgagcagttttttgcccacggtaatgtggtaactaaaaacggctggaaagacgcctttggcgttgacgcatccaacgactccgaagaaggcgagagcgacggagaggat---gcaggttcgcagagcttgccgaccatgaagaccggcgaccaagccgcatgcgtcaaggcaatgcgccgcgactctaaaaccaagccgccaagtcgttttactgatggttccttg------------attgcggccatggaaaacatccacaaattcgtggacgacaaagaacacaaaaaaatgctg---------------------cgcgacggtgacggaatcggaacgtctg-----caacccgatcttccatcatcgaggaattgaagcgtcgtaactttttggccgacaagggcaaagccctggttagcaccgagcttggccgcagcatgatcgacgccttgccagaggtcgtgaaaagccctgtgctgacggcgatgtacgaacgcatgttgctcgccatcgagcaaggcagcggcgatatccaagcgtttatggataagcaagaaacgctcatccgtgaccaggtggaaaaggccagtcaagggtcagtcaagattgccgg---------------------------------------------------------------------------------------------------------------------------ggccaagcagg---------------------caccgaaggtttccaccgtgcatttctgcacccagtgcaaaaagggcctcattcgtcgcgacggg------------aaaaagcccaacacgcatttttgggcatgcagtggctaccccacctgcacagccagttttcccgacttcaaaggcaagcccaatctcaccaagcccaacatcggcaagccagcggcagccactgctgaagctaaaggagcatga-------------------------------------------------------------------------------------------------------------------------------------------------------atg-------------------------------------------------------------------------------------------------------------------aatacgcgcaagggccttcggatcgtcgctggcatcaccctcgcattcagtgtcagtgcgggagtgattgcgggtgg------------aatttatgcagccggtggacgcctcaacaccagtaagagcctggagcttggtttgtactggatcaccgatgctcccgtgactaaaggcgcctatgtgatgttctgcccaccagagcgccaaatctttgaagacgccaaggcgcggggctacatcgacgccggtttttgccctggaaacttcgggcacctgatgaagaagattttagcggctaaaggcgacaccatttctgttacgccagaaggggtaacggtcaatggcgccgtcctgccgtacagcaagcctgttgccgccgatggcataggc-cgtccattaccgcagctttcaccagagcgttacacgctaggggagtcggagcttttgcttatgtccgaccgcagccctacatccttcgacggccgttatttcggccccattactcgcggccaggtcacgtcggtgattcggcctgtactgacctggaaaggagagtga---------atgagtaaagccaataatgcggtaggtccgcagactagaggc---aagaagccagggaagagcaaggtagttccagctcttgccgtcaccagtcttgttgcagcgtcatccgcagcgagccaattttttgcctacaagttcgattatcaggccgtactaggtgcccactacaaccatttgtacgcgccgtgggcaatctatgactggtggtacaagtggtatggcatttaccccgagcagcttaccgcagcgggcagtgtgggcacgctggtagcagcggctggcctgatcgtcaccgcagccgccaaggtgattgcttccaactcatccaaggctaacgagcacctgcatggttccgcgcgctgggctgacaagaaggatatcgaagacgcgagcttgctg--------------ggcaatgagggtcgcgacgg----------------------tggtgtttatgtcggcgcctggcgtgacaagtccggcaaactccagtacctgcgccataacggccctgagcacgtcttgtgctacgcacccacccgttcgggtaagggtgttggcctggtcgtgcctacgcttctctcatggcctcacagcaccgttgtgaccgaccttaaaggcgagctatgggccatgacggccggatggcggaaagagcatgcgggtaacaaggttatccgttttgagcctgccagtttgaccggctgcgcgttct-ggaacccgctcgacgaaatccgtcttgaaaccgaatatgaggtaggcgacgttcaaaaccttgcgacccttattgtcgatccagacggcaagggccttgaatcgcactggcagaaaacttcccaagcgctcctggtcggcatgattttgcacgtcttgtacaaagccaagcacgaaggcacgccggccaccctcccttacgtcgatagcatgcttgcagatcctaaccgc-gacgtaggcgagctatggatggaaatgacgcagtacagccacgtcaacggtgaaaaccaccctgtgatcggttccgctggtcgcgacatgatggaccggcccgaggaagaagccggctcagtgctgtctaccgcgaaatcgtacctgtctctctatcgcgatccagttgtagcccgcaacgtcagcaagtcgcagtggcgcatcaaggatctgatgaaccatgacagcccagtaagcctgtacatcgttactcagccgaacgacaaggcccgcttgcggcccctggttcgcgtcctggtcaacatgattgtccgcttgctcgcagataagatggaatttgagcgcgcgatggcagaaatgccggcatggaatcggttcttggatcgactggggttc--------aagcagcaggcgctttcctacgttcgctccaaaaagaattacaagcatcgcttgctaggcatgatcgacgaattccccagccttggaaaactggaaatcctgcaagaatcgctggctttcgttgctggttacggcatcaagttctatctgatttgccaggatattaaccagctcaaaagccgtgaaacaggctacggccccgacgaaaccattacgtcgaactgccatgttcaaaatgcctatccgcctaaccggattgaaacagcgcagcacctttccaagctgaccggcgttactactgtggtgaaagagcagatcaccacaagcggcaagcgtgcgggtgttttcatggggcaagtgtccaggaccatgcaggaagtccagcggcctttgctgaccgatgatgaatgcttgcgcatgcctggccctaaaaaggactccgaggggcaaattacccaggccggggatatggtcgtctatgtcgctggcttcccggccatttatggcgaacagcccctgtacttccaagacccta-cctttacagcccgcgcagccgtcgaggaacccaaggacaccgaccgcctgcgc---------ctggtcaacgagccatcggttaaggaggccattgccatatga------------------------------------atgaaggaagcgcgcctcagcagctttgggaatttggcaaagtacatttccaattcccaggacaagcaagagcgtgtcggagaaattcgccttacgaattttcagaacgaaaccttggagtg----ggctgttac---cgaagcgcttgcggtccagcaatgcaatcagcgcgcagaaggtgacaagacctatcacct-actcatttcgtttgccccaggcgagcagccagcgccggaggtgttgcgcgatattgaggaccgcatttgtgcagctatggggtttggggagcatcagcgcattagtgctgtgcatcacgataccgacaacctacatattcacgttgcgatcaacaaaatccatcccgaacgccacaccatgcatgaaccatatcgcgacttcaaagtgcgtagcgatatgtgcgcagttttggagcgcgagcatggccttcagataaccaaccagcagggaaggaagcgcagcagcgaaaatggtgctgacgatatggagcagcacgcgggcattgaaagcctgcttggatggatcaagcgcgaatgcgccgatcagctctcacaggctcagacctggaatgacctgcatgaagtgatgcgcaagaacgggttggagctgcaagagcgcggcaacggcctggtgattactgacggcaagggaattggtgttaaggcaagttccgtgtcgcgcgacctctcaaagcccagccttgaaaaacgc-ctaggggcttttgaaggggacg-----------------------------------ccaaaaggaaagagtctgcgaagcggggtccaggta------------------gtcgcaaccgca-aag-ccccccctgtaattcctgtcggtggcaagccgccgccaatgcggcaaggtcgcctcggcagcttgtcgcaactcggagcgatggaaggcgagccagggaagcgatacgaaggtaagccgatccatagagccgatagcgccgcaacgaccgagctatacgcgcgctacaaggccgagcaaggcattcaagttcacgcgcgtacaagtgcgtggggttcagcgaaggtgcgcaaggacaaggccgtagaggctgccaagcgtaccggccgactcaagcgcgcagccataaaactgctaagcggtccaggtgtgaacaaaaagcttttgtacgccctggttagcaaggccctgcatgccgacattcaaaaggccaatacccagtacctcgcagaacgccaatccatccacgggcagtattccaagaaagcgtgggccgactggctccaggcgaaagccaaagaaggcgatcaggccgcgctaaaagcgctccga------------------ggacgaaagggcggcaaggccaaggccggtgacgcggtggccggcagcggccctgtgaaacgctccagccctatgcctctcaaggtggacagcgttaccaaa-gacggcaccgtaattcaccgctttggtcgctccgcgattcgtgatgatggcgaagccctccaggtcgcgcgcggatctggtcgagctggtcttgaagcggttttgcgcatggcgattcaccgttacggcgacaacatcgctgtcaacggtagccctgaattcaaagagaagattgcccaggtcgcggcaacttcaaatctcaacatcaccttcaatgacgctgccttagaggcgcggcgtcaagagttggtgc------------------------------------------------------------------------------------------------------------------------------------------------gttcaacaagtaaggagaacggcaatgaccgat-----------------caagaaaaccaaaccg-------------------agattccgatgagcgaagacgagcagctagcggcaatgatggcgcagctagagcaaagcgtg---------------------------------gaggaacagccgcaggaacccgaat-------------------------------------------------------------------------tcgacgaggcccagga--------------------------------------------------------------------------------------------caaaccaataagcccggtattggaggctttggacccaagccgccgcccgtgtccgggaacggtttgcgagagctgcccgaactcggtgtggttcgcatccccgaaagaggtgaagtgctattgccgcgtgatgttcctcataacgtgcagcacgaaggagccaaacatgctggaggcgtgcgacgggatctttctggggcaagaggaagagtaagcccagcaccgcgcggccctggtgcaaccaacaagccaggcgtcatcccggttggcggcaagcccccggccatgttgcgaggccggttgcagcctatgtccaaaatccgcgagttgcccatggaaggatcagccggcgtccagcaaaagcctcagccgctgcccgtagcagtgcccgccgtcaaacctgagacgcctaaaccgcagtccgcagctgaaaagtacattgcggaacgcgcctcaaaacgggctaaaggattcgatataccgaatcacaggggttatactgagtcggataaaggagccgctttgttcgcagggacacggcagatcgaaggggaaaccctggctctttt---gaagcgcgacgaagaaatcattgtgttgcctgtcgatgcggccaccgcccgccgcatcaagcgctacgcgctag---gggatgcagttactttgaatggcaagggcgcagttaccaa---gaaaggaaggagcagatga---------------------------------------------------------------atgcaaaagccaaagc------agcaagatcaaaagacggtgacgcgaaaaagcactccacctttgaaggtgtattgcctgcccagcgagagagcgcagatagccgcgaacgcccaggcggtcgggctgactgtctcgacctatctgctgcgcgtgggtgtgggttatgaaatcaaaagcacccttgatagccagctagttgccgagctggcaaaagtgaatgctgacctagggaggcttggggggttgctcaagctgtggcttaccgacgacaagaaattgggggtggtcggtaacgcatggacgcaaggcaccgtccgcgcgcttttgaagcggctggaagacacgcaagccgagatgttggagacggtgcgccgggta----------tga-------------------------------atggctaaaa-------------------------------------tccacaccatgctccagggcaaaggcggcgtcggcaaatcttttggctgctcggccctggctcagttttacaacttcaacgaccgccaggtgacgtgcatcgataccgatccggtgaacgcgacttttgccggctatgaggctttgaacgtccagcgcctcgaactgatgaacgcgcaaaaacaaatcaacgcgcgtaatttcgacagcctcatcgaaacgattgcaacaactgac---cgggatatcattattgataacggttcaacctcgttcgtaccgctgacccactacctcatcagcaacggggttcccgcgctca-taaaagaaataggccatgagttggtcattcatacggtcgtcac-tggcgggcaagcgctgttcgatacggtttctggcctgggtcaattggcgagccaattcccgcaggaggctgaattcgtggtctggctcaatccgttttggggagccatcgagcatgaaggt---------------aagacgttcgagcaaatgaaggcttacaaagacaacaaggcgcgtatcagctctatcgtccacgttccaaacctt-gaccctgacacattcggcaaggatctgagcaacatgctccaggaccgagttacctttgaccaggcgattgcaaataccgatttgagcatcatgaatcgtcagcgcttgaagttgatccgtagccaactgttcagccagttggagacagcgggggtgctctga---atgagcgccaa------------------ggccgataagaagccgcagg------------aagccgctgtagtgccgaagaaggcaggcggcatggggttgggtggaatg---aagctttcgggccttctaaagccccaggcggccgctgtagctgatagc------------gctctgaaagagctggccctggatgtgatcgacgaagacgccaatcaaccgcggcttgaggacaacccaggttttcgcccggaaatgatcgctgaaatcggaggcaccattaaggcgcgcggcgtgaagcagcctatctcagtccgggaaaacccggacgcaccagggcgctacatcatcaacgatggtgcgcgccgttaccgtggctccaagtgggccgagaagacgaccatttgggcaatcatcgacaacgattttgtacctgatgaccaggtagtcgcgaacattcagcgcgaaggacacacggcgcgggaaattgccaagctgatcggtcagcgtatggcctcgggcatgaagaaaggcgaaatcgcgaagcgctggggtaagtcgccggcatacgtcacccagcacgccgcattgctcgatctgccccatgctatcgctcaagccttcgatggtggccgtattgctgacgtgacgctggttaacgagttggtgacggctcacaagtccaagcctcaagaggtagcagactggctggcag---acgagagccaagagattacgcgcggatcagtcaagctcttgcgtgaatt-cctggaggacggc---------------------------accgagcgcgatccgaacaccgttgacgccttcaacggcaaaacggatgc------------cgaaaacgaagaagggg---------aaggcgacgatct------gcctccgaagaagaaggccga--------------------------------gccgaaagaggaagatcctacgaagctcaaaaaggctattgtccaggtagagattaacggcgacctttgccgcctgatcctgaacaagcgcccaagcgacggcgacgtagcctggttcaagaacgaagtcagcggcgaagaatttgaagcgaacttagcttctgcgaagctggttgctctggtcga--gggctga-------------------------------------------------------------------------------------------------atg------------------------agcaaaaaaaccatgaccgaggctcagtttgcggaaacgaca---aagggcttgagtgtatcgcctcagacgctggaaatagcgcacggggtgttggtgcagggcaagccgcaagcgcagtttgcccaggagctgcaattgacggccggggcaatatcacaggcagtacgcagggtgtgggcagcgtttcaggaaaagaacgcagtgccaagcgggtacgagcgcgtaacggcaatcctgccggcgcaccaggcgttcatagtgaaaaaatgggtccaag---------cgggcaaaaaaccggaatcttga----------------------------------------------------------------------------------------------------------------------------------------------------------------------------atggctaacaacgtatacaaatttccagggggtgaaggcacgcgcaaaaccctc---------aatgcggcaccagagccagcgaccggcaatgc---------------------accaggtcg-----gccaggtgcggcaaaaaaagc---------------------------------------agcctcgggcgttattaagacgttgtggtttgtggtggctctcgtctggcctttcttgcgctgggtgttggctcttgatgttgtgtttcaggggctggttatggtctggcactgggacacgccaggcaggcacgcag-gatggacatttgccctacatttcgcggtactggtagcgcttacctttttcgtgtcggtcttcaaaccgcagggtgtgaagtga---

>pYKBL037
---------------------------------------------------------------------------------------------------------------------------------------------------------------------------------------------------------------------------------------------------------------------atgccggatactttcgacgag-------caagaatacaagcgcaagttgatcgccggggggcttccccccggcgatgctgccgcgctggccgcacgcacggcggccgcccggcg----cgaatccggcaccgccgggcaagaaaccaagcccgccgggaaggaaaagccggccaagaaggccggcgct---------tcccctggtcggt------------------cagctttcaagccggtcggg---------------gaactgttcgagctgaccccgccggcgcagcccgaggccgc------------------------------accggcgcggccggcggatccgccggcccctgccaccgcagagcggcggcagacgttcattgaagcggtcgcgcagcacgtcaacggcttggcc----ggcgaaaggaagagtgacatggctacaaagcac----------agcaagac------ggccaccgacgcgctggccgtgaccgttgagcaggcccaggacgcggccttgctcaagcacacgaaagaacagatgaagagcttgcagctttccctgttcgacctcgcaccgtgg-ggcgataaccaacgcggcatgcctaacgactttgcccggtcggcgctcttcacggttcgcaataagcgcgccccgcgc-cgtgagctgaaagacgaggtgcttttccac-gtcatgcgcgatgtgcgcatgagctacaccggcgaggaactgcgcgcctatgacgatgagcttgtctttctgcaagtcttggaatacgcaaagcgcgtgccggtcggtgaagtcgtgaccttcacgctctatgagttctgtaaggatttgggctggccggtcaatgggcagtattacaagcgcgtggaggattgcttgactcggctgactgctacggcggtcaagttctcttccaaacgtgtcgggaagatcg---cggtttccctgattcggaaatttggctttgtggagcagtccgagaaacgcaagtcccgctgctgggtcttgcttgaggaagaaatggtgcttttctttgctggtgggcattacgcaaaggttgtttgggagaaataccggaagttgt-cggcc-attacg--cggcggatgttcgattacttttcgactcacaaggagcctttccccttggcgttggataccttcaagcaaatgtgcgcgtccgatgttgcgctggcgaagaaatggcgagagcaggcc--aacgactcgtgcaccgagttgcagaagagcggcttggtcaaaggcgtttggatcaaggatgacctggtgtattgcgagcggtag------------------------------------------------------------------------------ttgtataactacattttctttacgaacgtgctgcggctcttagatgaactgcacatgacaaagcatgaactctccgaacgctcgggagtttcaatctcattcctttccgacctgacgaccgggaaggctaacccgtccttgaaggtcatggaggcgattgcgaaggcattggaaacaccgctgccgctgcttctcgaatcgaccgacttggacaaggccgcgcttgatgcgctggccggcggcaaggccgt------------tagtagcgtgccagccggctatcagcgcgtttctgccattctcccggactatcat-gccttcctcgtaaagcaatgggccgaagaaacacgaaagaaactacaaggttcatga----------------------------------------------------------------------------------------------------------atgacgga---acaaaaagagttcga-------------------cagcattaaggagcgggcgaagaagaagctcgaacgcgacatgggggcagagctgcttgccgcgctctatgaccccaagactgtcgaaatcatgctgaacgctgacggtaaggtttggcaggaacgccaaggcgagcgggcgcgtttcatctgcaagctgcgtgtcgcccaggcgcaagccatcatcgaaacgattgccggctttcacggcaaagaagtcaccaagaacaatccgctgcttgagggtgaattcccacttgacggctcacggtttgccggccagctccccccggtggtgcgcggcccgaccttcgccattcgtaagaaggcgacggcgattttcacgctcgaacaatacgtgtcggccggcatcatgacggaggcgcaacgcctctccatcatccaggccgtgggcgatcatcggaacatcctggtaatcggcggcaccggctcgggcaagaccacgctggtcaacgcgatcatcaatcagatggtgattcaagacccgaccgaacgggttttcatcatcgaggacaccggcgaaatccaatgtgccgccgaaaaccacgtccagtatcacaccagcatcgacgtatccatgacgatgctgctgaaaaccactttgcgtatgcgccccgaccggattctggttggcgaagtgcggggggaagaagcccttgatcttctcgacgc-ctggaacaccgggcaccccggcggcgctgcaactctgcacgcgaacagcgcgcaagagggcctgactcgcttgaagtcgcttgtttcccggaacaagtcggctccttccgag---attgaaccgctcataggcgaggcggttcatgtcgtcgttcatatcgcccgtacagccgaaggc---cgccgcgtgcaggaaatcctagaggtttccgggtacagcaac--ggtcaatacatcaccaaaaccctgtaa------atgcaactcgcattcccg---accttcaccctcaac---cgcaatgccgttt---tctggatcggcctcgttgccctcctggcgttcttcatgctggccccccagcacgctttcgcctcggaaggtacgggcggctccctgccctatgaaagctggctgaccaaccttcgcaactccgtcaccggcccggtcgccttcgcgctctcgatcatcggcatcgtggtcgccggcggcatcctgattttcggcggcgaactcaacggcttcttccgcacgctgattttcatcgtcctggtcatggccctgctggtcggcgctcaaaacatgatgggcaccttcttcggtcg-tggcgctgaaatcgccgctgtgacggatggcctcatccaacaagg---------------ccagctcgtcgcctcggccatcgccaa------------------------------------cgggaaggctgcgtaa-------atggccctgcgcacgatccccattcgtagggccggcaaccgagaaaacctgttcatgggtggtgatcgtgagctggtgatg-ttctcgggcctgctggccggggcgctgattttcagcgcccaagaagtacgggctacggtgttcggcatcgccttgtggtttggcgcgc-tcttcgcgttccgcctcatggcgaaggccgatcccaagatgcgccacgtctatttgcggcaccgccgctaca---aggcgtactacccggcgcgctctacgcccttccgtgacaacacgccaagccaagggaagcaatacaaatga------------atgagcttcaaagacacgatcaagggcttga------tcttcaagaagcccgcccctggtgccgaacgtgatgcccgcgatccgcgccgctcgaatgaaccgatgaa-------------------gggcggccgccgcgccggcg-aggtc---------------------------gaaaacccgtacctggccgctcgccgtacctggaacgatcatgttggctcggtcgtttcccagcgccagacctggcagg-----tgatcggcatcttgtcgctga------------tgatcgcgctcgccggcgtcggcggcgtgatcgctatc-ggcagtcagtcgaaattcatcccctacgtcgtccaggtggacaagctgggccagaccatcgc------------------------------------------------------------------------------------cgccggcccggtgcaggccgccgacaaggccgatcagcgcgtcgtgcacgcatctgtctcggagttcatcaacgatgcccgcatcgtgacccctgacgttgccttg-caacgcaaggcggttttccgggtgtacgcgaagctggcccccaacgatccggcgaccgccaagatgaacgaatggctgaacggcaacgaggatgccagcccgttcaagcgcgccgcgaaagaaatggtcagcgtcgaaatcaagtcggtgttgccgcaaaccgccgaca-cctggcaagtcgattgggt-ggaaacaacccgcgaccgtcaagggacggtcaagggcttgcctgtgaccatgcgcgccctggtcacgacatac---accgccgacaccacaccgcagaccacggatgaacagttgcgcaacaacccgatgagcatctacgtccgtgacttctcttggtcgcgccttcaatga----------------------------------------------atgaataagcatctttccgctgtgatcct-gggcgctgctcttgcg---------gtgcctgccctggcccttgccgcccc---tggcgacgatctggccgacaagttcttttccaagaacaacccgaccttgagcgcgcaggaaaaggccgccctggcgattgccaagaagtggaacgccgg---------cgcaggcattcagccgttcgccggcccgaatggcaccgtgcgcttcgtctatggtgcgcagcagcccagcattgtttgcgcagtgctgcaagtgtgcgacgtggccttgcaggccggcgagcaagtgaactcga-tccagttgggcgacaccgcccgatggacggtcgagccggccatcagcggcagcggcccgaccgaagttctgcatctcatcatcaagccgatggatgtagggctggaaaccagcttggtcgtaactacgaaccggcgcagctat------------cacctcaagctccgctcgcaccgcaccgagtacatgccgcaagtcgccttcacctacccggaagaggcgcttgccaagtgggaaaccatcaagacccgcgagcgtgaggaacgccaagaccgaaccatcccgcaaaccggcgaatacctgggcgatctgtcttttgactatgacgttgacggctccgtggcctggaagccggtgcgcgtctacaacgatggccgcaagaccatcatcgaaatgcccaaggcgatgcagcaaaccgaatcgccgtcgctc-ctggtggtgcgcagggacggcggcatcttcacggacgccgaaacggtaatggtcaattaccgggtgcagggcgaccgctacatcgtggatacggtctttgacaaggcgatcttgatcgccggcgtcggcagcagccaagaccgcgtgaccatcacccggaggaagtaa---------------------------------------------------------atgcgcaagattgcttttgtcgcggtgttggcgctggccctg------acgggctgcgcgacaacc------tcgccttatgggaactacctgcaatccgcga---ccgtggatcagcagaagctggccggcgaagcggtgaagcagctcgccacactctggccgccggccaagacgcgcttcgagctgcaacaggc---cacgcctgacgccttcggcgctggtctggtcaaggaactgcgcgaaagcggttatgccctcttggagttca-acccggaaacggccaaggcaaaagcct------------------cggcatcgacggaagcg------------gccccggcagtggaagcgccg--------gcgtcggctacca------------------aggcgctcccgctccgctatgtgcttgaccaggccgg---aacctcgaacctgtatcgcctgacgctgacggtcgggaatc---aatccatcacccggccttacctg---gaacaagacggcgcgcttgtgccggcgggctattgggtgcgcaaggagtaa------------------------------------------atgagcgaaa---------------caaacgatcaaatggcccccgacacttcgcccggcgaagtgtccaaaaagaccggc---gtgcgccgggtcaataacgtgccgatgtatctgctcggtggcgtcctggggctgttcctgctcgtcatggcactggttgccgccgaccgggcagcgaagcagaacga---acccggcaccgggccaaaggagaaggccggc------aatacctcgatgttcgccaaggaaatcgccggcgagca---------------------aacgggcggcatgat------------------------------cgaacccgctagaccgctgatcgtgccggaaatgccgac---------------------------cggcccggaagcggccccgg---------tgatgatcgccaagcccgagaacctggacgccccaccggccccgccggg---------tggtggtc---atctgaatgcgccg--------gtgcaggacgatgaagccatgcgtatccgcatggcgaagttgcagcagctcgaagaagcggtaaaggcaaagaccggcgttcaggtgggcgcaccgcgtagcagcggctcgacacctggcgg----------------ccgctcgccggcgacgggtgccccgcaaagccgggcggaagttctggcgcgcatttccgaagtccagcagcagattaacgcgcagcgcgaaagcaacccgaccgccgcttatcaagagcgcctggcgcagattcgcggcatgggcgt--------tggcggcagcggggcagggc---agggcggcggctctggc------------------gctccgcaactgttgcagacctcggccaatgccggc------agcggcaacacgttcgggcagttc---gccggcaccgg---cagcgaccgctggaagctggattcccagcccgaagcgccgcgcacgccgttcgagctgc-gcgccggcttcgttgtg-cccgctacgctgatttccgggatcaactccgacttgcccggccagatcatggcccaagtcgcgcaaaacgtgtacgacacgccgaccgggaagcatctgctcatcccgttgggatcgcgccttgttggctcgtattccagcgaagtgaagtatgggcaggcccgcgttctggtggcctggcagcgcatcgttttcccggacggtaaggcaatggacattggagccatgccgggcgcggacagcgccggctatgcaggcttcaatgaccaagtgaataaccattatttgcgcctgttcggttccgccttcctcatgtcgggtgtaacggctggcatcacctaca------gccaacgtcaaaaccagacgcaaag---cgcgtttggcgctcccagcgccagtagcgccctgagtgaagccctgggccagcaactcggccaagtcacggcgcagatgatcgccaagaacttgtcgatttcgccaaccctggaaatccgccctgggtatcgcttcaacgtcgttgtcaccaaagacatgacgttctcgaagccctaccgttcctttgactactga---------------------------atgaagccg---------aagtttttagccgctaaagccgccctggttgtcgccctggccgccggtggtttctcga------tgccggcgcacgctggcatccccgtcattgacggtacgaaccttgcccaaaacatcatgacggccattgaaagcgtggcccaaacgctcaag---------------------caaattgagcaataccggacgcagttgcagcagtacgaaaacatgctgcaaaacaccgctgcgccggcggcctacatttgggatcaagcgcaatcgaccattaacgggctgatgaacgcgaccaacacgctgaactattacaagcagcagctcggcagtatcgacggctacttggacaagttccaggacgtgaattactacaagtcctcgccgtgcttcacca---acgccggttgttcggccgccgagtggaacgccatgaagcaagtgcagcag---ctcgccagccagtcgcagaagaaggcgaacgatgcgcttttccggggcctggaaaagcagcaagacaaccttcaaagcgatgcatcgacgttgcagcgtctgcaatcggccgcccaaggggcgacgggtcagatgcaggccatcggctatgccaaccagctcgccagtcagcaggccaaccagctcttgcagattcgcggcct-gttgatcgcgcagcaaaacgccgtggcaaccaa---------gatgcaggcagacgcc--gacaaag---aagcgcagcaggccgccgcgtcggctcaactgcgcaccggca---------------gctat----------------cgcgcctcgccggcgcgtggttggtaa-------------------------------------------------------------------------------------------------------------------------------------------------------------------------------------------------------------------------------------------------------atgaga------------------------------------------------------------------------------atgccagccgctctaaaa----------------------------------------------------------------------------------atcgccgtgccgctttttgtc-----------tggctggcgttcttttctatcgag---gcccatgc---ggccatcgacagcaccggcgtctttgataacgtgcttgcgcgttaccaggccgccgccgccggctgggccggctacatcaccggccgggctacctggctcttctggacgttggttgttatttcgatggtctggacgttcggcatgatggccttgcgcaaggccgacattggcgaattcttcgcggagttcgtccggttcacgatctttaccggcttcttctggtggctcctgaccaatggccccagcttcgcgtcgtccatctacgcatcactgcgccaaatcggtagcagcgcctcgggactgcctaacacgc---------------tctccccgtcaggcattgtcgacattggtttcgatattttctacaaggttctcgatcaatcgtcggtctgg-----------tcgccggttgatagcttcgtcggcatcttgctcgcaacaacgatccttgttgtcttggcgttggtcggcgtgaacatgcttttgctgttggcgtcgggctggattctggcctatgccggcgtgttcttcctggggttcggcggttcgcgctggacttccgacatggcgatcaactactacaaaaccgttcttggtgtcgccgcccagctcatgacaatggttctcctggtcggcatcggcaagacgttcctggacgattactacgcgcagatgagc-gtaggg---atcaa---------cctcaaggaaatgggcgtgatgatgatcgtcgtcatcatcttgctaatgctcgtcaacaaggttcccggccttatttctggcgtcatcaccggggcgagtgtcggcca--cgccggcatcggcaa---cttcggggccggtgcggctattggtgcggcgggcgtggca---------gcggccgcagcagcgaccggcggggcgatgatcgc---cgccggcgcggccaacgcggccggcggggcgcaagccgttatggcggccttctccaagg------------ccaatgaaaacgtccaatccggctccgacg-tgcttacca--gcatgtggggcggtggtgg-------------------tggc---------------ggcaatgatggcggc------------------------------------------------------ggttctggtggtggc-------------------ggctcgggt--------ggcggcagcgacagcggcggc------agctctccgtttgcacaagcggccggcttcggcagcgccggcagc----------------------tccagcggtt------cgaccggcaccaagggcga---------------aaagtcggaaggtggggacgc---------------------------------------caagggcaagga---------------tggcggcagcg---------------------------------------------ccgaccaggcgaaga---gccaaggcggcgacggcaaacaaacggccgccaacggcaccagca--------------------------------------------gcggggcagggcagggc-ggcagctcgaccagcgggcaatcgacgccg---------------------------gccagctcggg------------------------------------------cggcttcctggccgccgccg------------cgaatgccggcaagatcgcggccgatgccggcgcgaacttggcggccggcaccgctgccgtcgccaaggaaaaagccgcctcaatga---------------tggactccgcgaaggagcgaattgccgacaccacgggcgg----------------------------------------caagatcgctgcggcaatcaaggctatgggtac-------------------------------------------------------------------------------------------------------gc---------aagacacgcccattttcaccg--aagaaaacagcctgtccggttcc---------------------------------------------------------------------------gggcaggccgatcccgag-------------------------------------------tccgaagtggcggcattcgct------------------------cgccgcgacc---------------------gcgacagcaaatccgcttaa------------------------------------------------------------------------------------------------------------------------------------------------------------------------------------------------------------------------------------------------------------------------------------------------------------------------------------------------------------------------------------------------------------------------------------------------------------------------------------------------------------------------------------------------------------------------------------------------------------------------------------------------------------------------------------------------------------------------------------------------------------------------------------------------------------------------------------------------------------------------------------------------------------------------------atgcgattgttcatcgctgaaaagccatctgttgcaaaagctatcgccggcgagctgggcaccaccggcaagggcgacggctacatcgagtgcggggccgacaaagttacttggtgcttcgggcacatgctcgaacaggccgaccccgacgagtacacgccggatgacgtaccacgcgggcagagcggcaagaaagtctggcgggtggatgagctgcccatcatcccgcagacctggattctcaagcccaaggacgac------gccaagaaacagctcgcagtgatcggcaaactactcaaggacgccaaggaaatcgtcaatgccggcgaccccgaccgtgaaggtcaattgctggtcgatgaggtgctgga---acacttccgcaactccaagccggtgcggcggttttgggtttccgcgcaagactcggtttccgtgaaacggggcttggccgcgctcaaggaaaacaccacctatgcgggctgggctgacgctgccagggcacgccagcgcgccgactggttgatcggcatgaacctcagtcgcgcctacaccctgcgagcgcagcgcggcggctctcgcgcccttctgaccgttggccgtgtgcagaccccaacgctggccctggttgtcgcacgcgaccgcgaaatcgaggctttcaaggccgttccgtatcacaccatccgggccgagattcaacacgccggcggcaccttcgctgccgcctggaaggcgcgggaagatcaagccggcctggattccgaaggccgcctgatcgacaccgcaatcgctgatgcgcttgtcgcaaaggtgactggcaaacccggcaccattgccgagtacaagcaagaagcgaagaagcaaaaccagccgctggctttcgcgctgtccgacattaccttgctggcatccaacaagttcggttacagcgccgaggacgttttgaacgcctgccaggcgctctacgaaacgcacaagctgacctcctacccgcgcaccgattgcgcttatctcccggagtcccagcatgccgacgcgccccgc-------------------------gtcctggaggcgatcaagcacgttaaccccgagctggccggcacggtcgacggtgccgatcctcgcatcaagtccaagacttgggatgactcgaaaatcaccgcgcatcacgggatcatcccgacgatgcacaagggcggcaagggcggcctcagtgagaaagagcgcaacatctatgaattgatcgtgcgcgcctacctcgcgcagttctacccggtgcatgagttcatgcagacgaccgtaggggtg--gaagtcgagggcgaaaccttcaccgcaagcggcaaggttgtcaccaagaacggctggcgcgacgtgtaccaag------------aagccgacgacgaaggcgacaaggaagcggaagag---ggcggcagtcaacggctaccagccatgaagcaaggcgacggcgttgcctgcacgcaggcgacacgccgcgatgccaagacgaagccgccggcgcgcttcaccgagggcacgctg------------acccgcgcaatggagaacatccataagttcgtgtccgacccggaacacaagaagatgctg---------------------cgcgaaggcgatggcatcggcacttcgg-----caacccgcgcttccatcctttccgaattgaagcgacgggaattcctggaactcaagggcaagcagatcgtgagcaccacccttggccgcagcgtcatcgacgcgctgcccgaggtagtgcgcagcccggtcttgactgcgctttatgaacggatgttgaagggcatcgaacagggcgcggccgagctggcggccttcatcgccaagcaagaggctttcatccgtgaccaggttgcgaaggccaacaccggggccgtaaccatcgccgg---------------------------------------------------------------------------------------------------------------------------cgggaaagagg---------------------ccgcgccggtgtcctcgctgcataagtgcatggcgtgcggcagtggtctttcacgccgccccagc------------aagaagaaggggcatttctggtggggttgcagcaacttcccgacctgcaagcaaacgtaccccgacctcaagggccgtcccgactacagcaagggccgtagtggcccgtc---------------------------cgaatga-----------------------------------------------------------------------------------------------------------------------------------------------------------------------------------------------------------------------------------------------------------------------------atgaaccgcatcttgaagcacatcgcggccggtgttgctgtcgc---cggcattgctgccctggtgctggccgctgg------------ggcctatgccgctggcgctcgcgtcaataccaccaagagcattccggtcggcctttactggacgagcggcgacccggtagagaagggcgcttatgtcctcttttgcccgccgcaagtcggcgtgttcaccgaggccaaggcacgcggctacatcggggccggattctgccctggcgattacggctacatgatgaagcgcgttttagccgctaaagacgacgccgtatctgttgccgatgacggcgtgcgcgtgaatggcgagttgctgccgttcagcgcgccgcgcacggccgacgcagcaggc-cgcccgatgcctcgctttcaatccgaccgctacacgctgggcaatgccgaagttctgcttatgtccgacgtgagcgccacatccttcgacggccgctatttcgggccggtcaatcgttcgcaaattcagaccgtgattcgtccggtctttacctggtag---------------atgaagatcaagatgaacaacgcggtaggccctcaagtacggtct---gccaagccgacgcaaagcaaattgcttccggctttgggcgcgctctcgttgggtggcggcttgcaggctgccacccagttttttgcgcacaccttcaattaccagcccaatcttggcgcgcacatcgggcacgtttacgcgccctggtcgatcctggaatggtcggccaagtggtacagccactatcccgatgaggtgatgcgagccggcagcatgggcatgctggtttccacggtcggcctgctgggcgtggctgtcgccaaggttgtcacctcgaacagctcgaaggcgaacgagtatctgcacggctccgcacgctgggcggaaaagaaggacattcaggccgccggtctgctgccccgcgagcgcaaccttctggaagttgtcaccggcaaggacgcgccgacctctacaggcgtctatgtcggcggctgggaggacaaggacggcaatttctattacctgcgccacaacggcccggaacacgtcttgacctacgcccctacccgttcaggcaagggcgttggtctggttgtcccgaccctgctttcgtggcctgcaagtacggttgtcaccgacttgaagggggagttgtgggcgctgaccgccggctggcggaagaagcacgccaagaacaaggtgctgcgcttcgagccggcttcgacaagcggcggtgtctgct-ggaacccgttggatgaaatccgcattggcacggaaaacgaggtgggcgacgttcagaaccttgcaaccctgattgttgacccggacggcaaagggcttgattcccactggcagaaaaccgcgtttgccctcctggtcggcgtcctcttgcatgcactctacaaggccaagaacgagggcacgcctgcgaccttgccatcggtcgacgccatgctggccgacccgaaccgg-gacattggcgagctttggatggaaatggcgacttacggccatgtcgacggccagaaccacccggccatcggcacagcagcacgcgacatgatggatcgccccgaggaagaggccggatcggtgctgtcgacggcgaaatcctacttggccctgtaccgcgatcccgttgtcgcccgcaacgtgagcaagtcggacttccgcatcaaagacctgatgcaccgcgacgacccggcgagtctttacatcgtcacgcagcccaacgacaaggcccgcctgcggccgctggtgcgcgtcatggtgaacatgatcgttcgcttgctggccgacaagatggacttcgag--------------------------------------------------------------------------------aacggccgcccggtggcgcactacaagcacaggctcttgatgatgctggacgagttccccagcctcggaaagctggaaatcatgcaagagtcgctggcctttgtcgccggctacggcatcaagtgctacttgatttgccaggacattaaccagctcaagagccgcgaaacaggctatggacatgacgagtccattacctcgaactgccacgttcaaaacgcctatccgcctaaccgtgtcgagactgccgaacacctgtcgcggctgaccggccagaccaccatcgttaaagagcaaatcacgaccagcggccggcgcacggcggccatgctgggccaggtgtcgcgcacctatcaagaggtgcagcgccccttgctgacgccggatgaatgcttgcgcatgccggggccaaagaagaacgacaagggcgaaatcgaggaagcgggcgacatggttatctatgtcgccggctacccggccatctacggcaagcaaccgctctacttcaaagacccga-cctttcaggcccgcgcatccgtgccggccccgaaggtcagcgaccgtttcatt---------------acccatccagaagccggggaggccatcacgatatga---------------ttgatcgcaaagcacgttcctatgcgctcgcttggcaaaagcgactttgccggcttggcggattacatcaccgacgagcaggagaaaacggagcgccttggcctggttcaagtgacgaactgcgaggccggcacggtcaaggc----agcaatatc---cgaagtgctggcaacgcagcacatgaacacgcgggccaagggcgacaagacctatcacct-tcttgtcagctttcgggctggcgagaagcccgacaccgacaccctcaaggccattgaagagcgcatttgtgccgggctggggtatggcgagcatcaacgcatcagtgccgttcatcacgacaccgacaacctgcatattcacatcgccatcaacaagattcatccgacgcggcacacgatgcacgaaccgtactacccgcatcgtgcgcttgccgagctttgcacggccttggaacgcgattacgggctagagcgggataaccacgaaccacgcaagcgcggtgccgaaaaccgggcggccgacatggagcgccatgcaggcatcgaaagcctgctgggctgggtcaagcgcgagtgcgtgagcgaaatgcagtcggcgcagtcctggacggagctgcaccaggtcatgcgcgaaaacggccttgagctgcgcgagcgggccaacggccttgtcattgccgctccggacggcacgatggttaaggcaagcacggtagcccgcgacctttccaagccggcgctagaagcgcgg-cttggcccgttcgaggct---------------------------------------tcaccagagcggcaggcacaaaccacggcc-------------------------------------aag-c--------------------------------------------------------------------------------------------------gtacctatcagaaagacccggtgcgcatgcgtg------tgaacacggttgagctttacgccaagtacaaggccgagcaaaagaatctcaccgctgcgcgggccgaggcgctggcgaaggccaagcgccggcgggatcgtgccatcgaggacgcgaagcgatccaatcgcctgcgccgcgcaacggtcaagatcgttgacggcaagggcatcaacaagcgcgtgctgtattcacaggccagcgcggctttacgggcttccctggatgcgatcaacaaggagtacaccaaggagcgggaacagctctacaagggcttccagcgcaagacgtgggccgactggctgaaacaagcagccctgaaaggcgacaccgaggcgctgacggccttgcgc------------------tcccgcgaggctgcgcagggcctcaagggcaacaccat-----ccaggccgaaggccgggccacgccaggcgc-ggcccatgtgcaagacaacatcaccaag-aagggcaccatcatcttccgtgctggccggtcggccgtccgggacgatggcgaccggcttcaagtttcccgcgaggctacccgcgaagccctgcaagcggctcttcagctcgcaaaggaaaagtacggcgagcgcatcaccgtcaacggcacggccgagttcaaggcccaagtcgtccgggccgccgttgactcccagctaccaatcacctttgccgatcccggccttgagcgccggcggctcgaacttttga---------------------------------------------------------------------------------------------------------------------------------------------------------cgaaggagaacgtaaatgaccgac---------------------ccgaccaa------cagcaatccg------------------accgaggacgagcagatagacgcggcactggccctgctgtcgcaagagccactaccgac---------------------------aaccacgcttcccgatccggcac---ccagcccgagccaagcggccggcgagt---------------------------------------------cggcggaagagatggcagcaccgccgct------------------------------------------------------------------------------gtcatcgggaagcccaacattggacgcattggacgagtcccgccgccccaaggccagcaccgtttgcgaacgctgtcccaactcggtttggttcgcatcgccggcggaagtgaagtgctattgccgcgtgatgttcctcgtaacgtggagcagcaaggaacccaaccagataaccaattgcgacggggagtttttgggccaggagtgaagcccgagcagg------------------------------------------------------------------------------------------------------------------------------------------------------------------------------------------------------ttgcggcaatggataactacattgccgaacgcgaggcaaagcgcctaaaaggtttcgatataccgaagcattcccgttatactgacgg---cattggtgccctcacctttgcgggtatccgaaacgtcgagggtcacaccttggccctctt---gaaacgcgatgagtcggtcatggttctgcccatcgaccaatccacggcccggcgcttgtctcgtatcgcaatag---gcgattcggtcagcgtgacgccgaggggttcgatcaaaacgtcgaaaggaaggagtagatga---------------------------------------------------------------atgaacgacgagaag------------------aaaac---aacacggaaaggcagcccacctatcaaggtgtattgccttcccgatgagcgcgagcgcatcgaggcgaacgccagggcggccggcttgagcctgtcggcttttctgctggcggtcggccagggctaccgcgtgcaagggatcaccgactatgagcaagtgcgcgagcttgcgcgcatcaatggcgaccttggccgccttggcggtctgttgaagctatggctgaccgatgacgtgcgaaccgcgaagtttggcgaggc------------cacaatccgggcgctgctaacccggatcgaggccacgcaggatgaaatgggccgcgtcatgcattcagtggttcggcc---gagggccgagccatga-----------------atggcgaaaa-------------------------------------tccacatggttttgcagggtaagggcggcgtcggcaagtcgatgattgccgccacgattgcccaatacaaggtcggcaaggggcaaaagcccctgtgcattgataccgatccggtcaatgccacgtttgagggttacaaggccctcaacgtgcgccgcctgaacatcatggacg---gcgacgaaatcaacacgcgaaatttcgatgccctggtcgaaatgatcgcgtcggccgaa---ggcgacgtaatcatcgacaacggggccagttccttcgtgcccctctcgcattacctcatcagcaaccaggtgccggcgctgc-tccaggacatgggccatgagctggtcgtgcatacggttgtcac-cggcggccaggccctggtcgacacggtgagcggcttcgcccagctcgccagccagttcccgaccgaatgcctgtttgtggtctggctcaatccgtattgggggccaatcgagcatgagggc---------------aagggcttcgagcaattgaaggcgtacacggccaacaagggccgcgtgtcggccatcatccagattcccgcactc-aaggaagaaacctacgggcgcgacttctcggaaatgctccaggatcgccgcaccttcgaggaagcccttgcggactcggccctcacgatcatgtcacggcagcgcctcaagatcgtgaagagccagcttttcgcgcaactcgacaacgcggcggtgctgtaa---atgagcgca------------aagac---cgccaccaaaccggccagc---------------aaggccgcagacaagccgcaaggcgctggcttgggcctcgatggcttgggcgacctttcgagcctcctggacgatccagcggccgctaacaacggcagc---------gccggccccctggagctgcccttgcatctgatcgacgaggacgcgaaccagccgcgcaagtccgataaccccggcttctcgccggaaagccttggcgagctggccgtgacgatccgcgaccgtggcgttaaatcgcctatctcggtgcgggaacatcccgaggccgatggccggtacatcatcaaccacggggcgcggcgctatcgcgcctcgaagctggccgagaaggaaaccatcccggcttttgtggataacgactacaacgaagccgaccaggttatcgagaatctgcaacgcaacgagctgacggcccgcgagattgccgatttcatcggccgcgagctggcgaagggcaagaagaagggcgacattgccaaggaaatcggcaagtcgccggcgttcgtcacgcagcatgtcacgctgctggacttgcccgagccgattgccgaggcattcaacaccggccgcgccaaggatgtaacagtcatcaacgagctggtgacggcctacaagaagaaccccgaagaagttacggcatggctgggcg---acgacagccaggaactgacgcggggatcggtcaagctgctgcgcgagta-cctggacgacaagcgccgggg---------cgatggc---gaagagcgcgaccccaacaccatcgacgcactgaccggcaagactgatgc------------cgaggccggcgacggcg---------agcaagggccgg------------aagattcggacgccaag--------------------------aaggagaagaaagaggccgacccggacaagctcaagaaggccatcatccaggtcaagcacgacgaccgccctgcccgcctgatcctcaaccgccgaccccctgccgagggctgggcctggttgaagtacgaggacgacggccacgagttcgaggccgatctttccagcgtgcagcttgttgccttgctgga--aggctga-----------------------------------------------------------------------------------------------------gtgc--------------gatccatgaagaaacgactaaccgaagcccaatttctagcggccatc---aaggggctggaaatcgggcagcagaccatcgacatagcgcagggtgtgctggtcgagggcagaccccaggccgagtttgtagcggcgctgggagtgacgaaaggggcggtatcgcaggcggtcagccgcgtttgggcggcctcgcagg------gcaatttacccgaggggttcgagcgagtgacggcggtactgccggagcatcaagcattcatcgtgaagaaatgggcggaggacgccagg---aaaaggaaacgggaaaccaagtcatga----------------------------------------------------------------------------------------------------------------------------------------------------------------------atgacgaacatcat---caagtttccccgaggcga------------------------------tgccccgccggtggcccctgccccggtgcc--------------------ggtcaa---------gccggccaacggtttcaacaccaaggggaaggctttgc------------------------tcgctggcctggtgcgttttgtatgggtggcgacggtgcttgtctggcctgtcctcaagtgggttgtgtccattgaggttttctttcagttcgtgcgcatgatctaccactgggacacgcccggcgtttatgccg-gctggacgttcctggtgcatttcgccgttctgaccgccctaacctatttcgtgtcgctctacaaaccgaaaggcatttga------

>pYKBO007
---------------------------------------------------------------------------------------------------------------------------------------------------------------------------------------------------------------------------------------------------------------------atgccggatcaattcgacgag-------caggaatatacgcgcaagctcatcgagggcgggcttagtgccagtgacgcggcgagccttgcggctcgcacggcccaggcccgccg----ggagtccggcaatactggcaagacgatgcacacggctggctc--------------------------------cctcttcgagacgctggc--cgacaa----------------gttggccagca-------------------------cgccggaagaacagcgcgccgaggacagccaggccgtggagcgatcccggcgcatggccgccgaggcggccgcgcttggggcgacgatgggccttccagaag------aacggcgcacggttgtcaatgccgtggcggacaaggtggcc-aagctggccgaggataaacggagcgacgcaatggccgcgaaaaaa--cagagcaaagcaggttc-----cgccggccaggagctggccgagcaggtcagccaggcaaagcaggccgccttgctcaagcagaccaagcagcagatcaaagagaaccagctatcgctattcgacatcgcgccgtgg-cccgacaccatgcgcgccctgcccaacgattacgcccggtcggccctcttcaccacgcgcaacaagcgcgtgccgcgt-gaggccctacagggcaaggaaatcttccac-gtcaacaaggacgtggccatcacgtacaccggcgtcgagctgcgggccgaggatgacgagctggtatggcaacagattcttgagtatgccaagcggtcgccgctgggcgaccctgtttcgttcacgttctacgagctttgccaggacttggactggtcgatcaacagccggtactacgcaaaggccgaagagtgccttagccgcctgcaagcgtccgcgatgcagttttcatccaagcggatcggccggctcgaatcgctgtccctgatccgtcgcttccgcgtcctgaaccgtggcac---gcgcaattcgcgctgccaggttgagattgacgaagaaatggttgtcctgttcgccggcgaccattacagcaagttcatttgggagaagtaccgcaagctga-cgccc-acggcc--cggcgcatgttcgactacttcgcttcgcaccaggagccgttcccgatgaagctggaaaccttccggctcatgtgcggctcgcagtcggccaggccgaagaagtggcgcgaacaggtgggcgaggcgtgcgaa--gagctgcgcgcaagtggcctggtcgaacatgcatgggtgaacaacgacctggtgcattgcaagcggtaa------------------------------------------------------------------------------gtgcacaaggtcatcttctttacaaacgtcctccgcatcctcgatgagcggggcatgacaaaaaacgaactctccgagcggtcgggggtgtcgatctcttttctttccgatctgacaaccggaaaagccaatccgtccctcaaggtgatggaagccatcgccagcgcactcgaaaccccgttgcctcttctcttggagtcaaccgatctggacaagcacaccctggatgccttggccggcggtaaggctcc------------tagcagcctgccggccggctatgaaagggtgtcggcggtactccccgaacaccgg-gcctttgtcgtcaaaaaatggggtgaagaaacaaggaagaagctagggggtcggaacgccaagaaa---------------------tga-------------------------------------------------------------------------gtgaccga---aacaaaagaacacga-------------------cagcatcaaggaacgggctaagaaaaagctcgaaagggacatggggcctaagctcctggaagccctgcacgatcctaagaccgttgaaatcatgctcaacgcggacggcaagctgtggcttgaacgccaaggcgaacggtcgcagtgcatcggctcgcttcgccgcgcccaagcgcaggccatcgtggaaaccgtcgccggctatcacggcaaggaagtcacgaaaaacagccctctgcttgagggtgaatttcctatcgacggttcacgcttcgcgggccagctcggcccggttgtgaccggccctgtctttgcgatccgcaagaaagccattgcggtgtacacgctcgcgcaatacgtcgaatccgggatcatgacggccgcccaagcgcaggccatccgggatgccgttgcagcgcacaaaaacatcctggtgattggcggcaccggctcgggcaagacaaccctggtcaacgcgattattcaggcaatggtcgatcacgatgcgctcgaacggttcgtcatcatcgaggacaccggcgaaatccaatgcaccgctgaaaacttcgtccagtaccacaccagcattgaagtcagcatgaccatgctgctgaaaaccactttgcgtatgcgccctgaccgcatcctggttggcgaagtccggggcgaagaagccctagacctgctcgacgc-ctggaacaccggccaccccggcggcgctgccaccctccacgcgaacagcgcgtcggagggcctgactcgtttgaagtcgcttgtttctcggaataagtcggctccatcggag---attgaaccgctgataggcgaggcggttcatgtagtcgttcacatcgccagaaccccggatggctcgcgtcgtatccaggaaatcctagaggtttccggttacgccgat--ggccattacaaaactgtgtccctttaa------atgcaagcactcttcccg---tcattcaggctcgac---cagcgcacgatgt---tttatgtcggcctggctcttgtcctggcgttccttctgctggctccccagcacgctttcgcctcggaaggcaccggcggttcgttgccgtatgaaagctggctgacgaacttgcggaactctgtcaccggcccggtcgcgttcgcgctgtcgatcatcggcatcgtggtcgccggcggcatcttgatcttcggcggcgaactcaacggcttcttccgcacgttgatcttcatcgtcctggtcatggctctgctggtcggtgcgcaaaacatgatgagcaccttctttggtcg-tggcgcggaaatcgcagccctgaccgatggggcgctgcaccaggt---------------caaggtcgccgcgctggacgtggcgggcttctccggcgacgtggtgacgcgctgggccgaacgcggctacgtggcggggtaa----atggctctgcgcgcgatccccatccgtagggccggcaaccgagaaaacctgttcatgggcggggatcgtgagctggttatg-ttctcgggcttgctggccggggcgctgattttcagcgcccaagaagtacgggcaacggtgttcggcattgggctgtggttcggtgcgc-tctatgcgtgccgactcatggccaagtccgatcccaagctacgccatgtgtaccttcggcaccgccgataca---aggggtactacccggcgcgtagcacgccttttcgtgacaacacgccaagtcaagggaagcaatacaaatga------------atgagcttttcagacacgatcaagggcttga------tcttcaagaagcccgc------------------------cgccgcccggccttcgccggaagcaccggaaggg----------cagggagccgcgccgcgcagcggtg-gggct---------------------------gaaaacccgtacctgtcggcccgccgcacctggaacgagcatgttggctcggtcgtttcctcgcgccagacctggcaag-----tcgtcggcatcctggccatgt------------tgatcgctctggccagcgtcggcggcgtgatccatatc-ggcagccagtcgaagttcattccctacgttgtccaggtggacaagatgggccagacccttgc------------------------------------------------------------------------------------ggccgggccagtcacggcggccgacaaggccgacccgcgcatcatccacgcgacggttgccgacttcatcaacaacgcccgcatggtcacgcctgacgtggccttg-cagcgcaaggctgttttcaaggtgtacgcggttctttctccgaatgatccggcaacgccaaagatgaacgaatggcttaacggcaatgccgatgccagcccattcaaacgggcagcaaaggaaatggtgagtatcgaaatcacgtcggtaattccgcagtcgccggata-cctggcaagtggattggac-agaaaccacccgcgaccgccaaggcgcgttgaagggccagcccgtaccaatgcgcgcccttgtcaccgtctat---accgccgaacccacttcgcagaccacggacgagcaactacgcaataacccgatggggatttatgtgcgtgattactcctggtcgcgccttctttaa----------------------------------------------atgaacaaaaccatctttgctgtgctgtt-gggcgcttcgctgacg---------atcccgaccgtggccctggccgcc---------gatgacctggccgacaagtttttctccaacaacaacccgaccctgaccccgcaggaacaggcggccattgccatcgccaagcggtgggaagctgga---tcggccaccggcatgaagccggtagccggctccaatggcgcgatcaagttcctgtacggggcgcagcagcccagcatcgtttgcgcggtgctccaggtgtgcgacgtggccttgcaagccggcgagcaagtcaactcga-tcaacctgggcgacacggcccgctggacggtcgagccggccattaccggcagcggtgcgggcgaagtccagcacctcatcatcaagccgatggacgtgggcctggaaaccagcctggtcgtgacgacgaaccgccgtacctat------------cacttccggctgcgctcgcatcgcacgcaatacatgccgcaagtgtccttcacgtatcccgaggacgcgcttgcgaagtgggacgcgatcaaggcccgcgaagtgcagcaccgcaccgataacaccatcccttccactggcgagtacctgggcgacctgtcgtttgattacacgctgtccggctcggcttcctggaagcctgtgcgcgtgttcaacgatggccgcaagaccatcattcagatgccgcgctcgatggagcaaaccgaagcgccgactctg-cttgttgtgcgtcgtgacggcggcctgttccgtgatgctgaaaccgtgatggtcaattaccgcgtccagggcgaccgctacatcgtggatacggtgttcgacaaggcaatcctgattgccggcgtcggcagcgggcaagaccgcgtgaccattacaagggggaaataa---------------------------------------------------------atgcgcaagatcatcatcgcggcgctgttcgcgctcacgttg------gccgggtgcgccacgact------ggccaatacggcaatttcgttccggcgg------cggcaaaccagcagcagattgccaccgatgccgtgcagcagctcgccacgctgtacccgccggccaagacccgtttcgagttgcaccaggc---cacgcctgacgccttcgggctggccctggtcaacacgctgcgcgaacgcggctatgccctcttggagttca-gcccggccgac---caggcgaaagcct------------------cggcg------------------------gccacggctccgg---cagga--------gcgccggcagcg------------------------ttgccgctgcgctatgtgcttgaccaggccgg---tacgacgaacctgtaccggctgaccctgctggtcggcaatc---aatccatcactcgcccttacctg---gaagaaaacggctcgttcgtgcctgccgggtattgggcgcgcaaggagtaa------------------------------------------atgagcgaaa---------------cagccgatcaaatggcacctgacgcctcgccgggcgcggtgtcgaaaaagtccggc---gtccggcgcgtcaacaacgtgcctatgtaccttctggcgggcgtcctgggcctgttccttctggtcatggccctggtcgcggcggatcgttccgcgaagcaaaacgc---gccgggtgtcggcacgcaggaaagggccggc------aatacgtcgatgttcgccaaggaaatcgccggcgaaca---------------------ggtcgatgggatcgt------------------------------ggcccccgctcaagcactgacgccgcccgatatgcccac---------------------------cacaccggccgccgatccgg---------tgttgatcgctcggccggacaacccggacgcgccgccggccccgccgtc---------cggcgggcagaacctgaatcaaccaggtgg--cgtccacgatgatgaggccgaccgcatccgcatggccaagatgcaaatgatggaagaggccatcaaggccaagaccacggtgcaggtcatcgcgccgcgtagctctggctcggcccctggtgg-------------------------caacacggccccgccgcaaacccgcgatgaaatggtggcccgcctcgcagcggttcgccagcaaatcgacgcccagcgtgcggatgaccctacggccgcctatcaagcccgcctggcgcagcttcgtagctccggcgtggg--------------tggggcagg---ggcaggcggcggaatgccct---------ctggcggcgctcctacgctgttgcagacctcggc---atcgggt------ggcggcaacaactacgcgcagttt---gcgggcaatggccaaggcgaccgctggaagctggattcacaaccggaagccccgcgctcgccgttcgagctgc-gcgccggcttcgtcgta-ccggccacgctgatttcgggcatcaactcggaactgcctggccagatcatggcccaggtcagccagaacgtgtacgacacgccgaccggcaagcacctgttgattccgcaaggctcgcgcctggtgggcatgtattcgagcgatgtggcctatgggcaatctcgcgtgctgattgcctggcagcgcatcgtgttcccggacggcaaggcaatggatattggctcgatgcctggcggggatggcgcgggctatgccggcttcaaggatcaggtcaacaaccattacttccgggtgttcgcctctgccttccttatgtccggtgtgaccgccggcattgccatga------gtcaggacgatggcagcaactcgg------tcaatggccgtccaacggcttccagcgcgatgagcgaggcgctgggtcagcagctcggtcaagtgaccgcgcaaatgatcgccaagaacctgaacatcgctcccactctggaaatccgtcctggttatcgcttcaacgtgattgtgaccaaggacatgactttctcgaaaccataccgctcgtttgattactga---------------------------atgaagcag---------aagtttttagccgctaaagtcgctctcgtcgtggcattgaccgccggggcattcactacct---cgcctgtccaggccggtatccctgttatcgacggcggcaacctggtgcagaacgtcatgtctgcgatggaagcggtcgcccaaactgccaag---------------------caaatcgagcagtaccagacccaattgcagcagtacgaaaacatgctgcaaaacacgatggccccggccgcgtatatctgggatcaggcgcaggccacgatgaataacttgctggccgcgcaagacacgctcaactactacaagaaccagctcggcagtctcgatagctacctgggcaagttccaggacgtggcctattaccgtggctcgccgtgcttcaacggttcgggtggctgcacgccggccgaaaaggcagcgatggaagagaaccgccgc---cttgccaacgaaagccagaaaaaggccaacgatgccttgttccgcagcctggacaagcagcaagacgcgctgaccgctgacgctcgcaccctgcaacagctccaaggcaaggcgcagggcgcgaccggccagctacaggccatcggctacgccaaccagctcgccagccagcaggccaaccagctcttgcagattcgcgccat-gttgctcgcgcagcagaacgcgattgcggccaaagcggccgccgatcaagaccaggcc--gcccgcgaccaggcaatggaaggctcgatgac------------caagggca---------------cttac----------------aacatgcccacgccgcaaactttctaa--------atgaaa-----------------------------------------------------------------------------------------------------------------------------------------------------------------------------------------------------------------------aatcgcagtgcatggtttgcgata------------------------------------------------------------------------------gcggcggc-------------------------------------------------------------------------------------------ggtcgtcgttctgcttatcgcg----------gcccccgatgctttt-------------gcaggcacaccgggcaatgccaacgtcggcttctacgacgacattttgcggcggttccaaagcgcggccactggctggcagtccgtcatcactaacgccgcttcctggctgttctggacgctggttgtgatttcgatggtctggacgttcggcatgatggccttgcgcaaggccgacattggcgagttcttcgcggagttcgtccggttcacgatcttcaccggctttttctggtggctgctcatcaacggccccaacttcgccgtgtcgatcatgcaatcgctttcccagctcggcgcgtcggccgggggcctgccatccacaccgggccagctcggcatcacgccttctggaatcgtggatattggctttaagattttcgggcagattatcgacaatatgtcgttctggcctaacaagttccacctg-----agccttatgggtggcctcatgggcttgggcatcctggtcatgctgtgccttatcggcatcaacatgctgttgctcctggtgtcggcctggtttcttgcgtatgccggcatcttcttccttggctttggtggatcgcgttggacttccgacatggcgatcaactactacaagaccgtgctgggcctggccgtccagattctggcaatggtgcttctgattgccatcggcaagaccttccttgaccagtattacgcgaccctccaa-gccgac---attagcgccacgaacctgaaatcaatggccgcgctcttgatggcgtgcgttgttctcctggcgttgacctctcggattcctccgcttcttgctggaatcatcactggcgcggccgtaggcgg--cggcggtgttggcagcatggtcggtgctggcacgcttgcagcggccgcaggtatggcc---------ggcgcggccgtagcgactggcggcgcggctctggc---cgccggcggggcagcagcagcgggcggggcgcaggcagttatggcggcgttctccaagg------------ccagcgaaaacgcctcaagcggcggcggtg---gcggcgatcttatgtcggcgttcagtggt----------------ggcggt---------------ggcgatgacggcggc------------------------------------------------------ggcggtggcggtggc------------------------------------ggcgatgaagctggcaccggc------gacacgccctttgctcaagccgccggctttggtggcggtggcggtgacggc-------------------ggcggtg------------gcggtggtgacac---------------cagcaccggcggcggtgccgattcgtcggg---------------------cggcgatggcggcggcaagtc---------------cggcggcggcaaagcagccagcg---------------------------------gcgacaagacggcca---------gcgccggcggcgcgcaatcgtcgggtggcggcaagtccggcggcggtacttcgtccagctcgggcgacgacactggcggcgcatcgagcggcggcggtgctgcc-------------------------------------------------------gcagcagcgggc--------------------------------------ggtggattcctggcctcggccgc------------caaggccggccggatcacggcggacgcgggcggcatcttggccaaggccgccggatcggtggccaaggccaaagcggccggcatca---------------aggattcggcaatggctcgtatcgctgaaacaaccggcgg----------------------------------------caagatggccgcagcaatcaaggccagcggggcaggggcg---------------------------------gcgtccggtggcgatgccggcgcg---------------------------------ggcgcagctccaa----gtgctggcagcgagttcacc-----ggcaacaaccttggcggcga---cggcggcggcgatggctggatcaaccaaaccggcggattcagcgagctatcggaagccgaccaggcgcaggcaatggagtcccatgccgaa-------------tggcaggc---caagagtgaaggcaatacgttcggtgtcgaggactacgtttcgtatgtccaggagcggcagcaggagcggaatgccgaagccgctag------tttcgtcaacaaaaaggcgtga------------------------------------------------------------------------------------------------------------------------------------------------------------------------------------------------------------------------------------------------------------------------------------------------------------------------------------------------------------------------------------------------------------------------------------------------------------------------------------------------------------------------------------------------------------------------------------------------------------------------------------------------------------------------------------------------------------------------------------------------------------------------------------------------------------------------------------------------------------------------------------------------------------------------------atgcgacttttcatcgctgaaaaaccatccgtagcaaaagccattgccgaggcgctgggcgtcacaagcaaaggcgacggctacatcgagtgcggcaccgacaaaattacctggtgctttggccacatgctggaacaggccgagccggacgagtacacgccggacgacgtgccgcgcaacaaggccggcaagaaaatctggcgcatcgaagagctgcccatcatcccggaaacgtggattctgcggccaaaggacgat------gccaagaagcagcttgccgtaatcggcaaactcatcaaggaagcgggcgaaatcgtcaacgccggcgaccccgaccgcgaaggtcagttgctggtcgatgaagtgctgca---ccacttcaaggccaacaagccgacgcgccgtttttgggtgtcggctcaagacaccgtaacggtcaagcgtggcttggccgcgctgaaagagaacaacacctatcgcggctgggctgatgcggcccgagggcgcgcacgcgctgactggctgatcggcatgaacctttcccgcgcctacaccctgcgggcgcagcgcggcggttccagggccttgctgaccgtgggccgcgtgcagaccccgacgctggccctggttgtgaatcgtgaccgcgaaatcgaggcgttcaagcccgttccgtaccacacgatccgggccgcgatccagcatgaaggcggcacgtttatggccgcctggaaggcgaaggaggatcaagccggcctggacagcgaaggccgccttgtcgataccgccgtggccgatgccctggtggccagcatcaagggccagccaggcagcattgccgagtacaagcaggaagcgaagaagcagaaccagccgctggcgttcgcgctgtccgacattacggtactggcgtcaaacaagtacgggtacagcgccgaggacgtgctgaatacctgccagtcgctttatgaaacgcacaagctgaccagctacccgcgaaccgactgcgcctacctgcccgagtcgcagcacgccgacgccgccaac-------------------------gtgctcgatgccgtcaagcatgtgaacccggagctggccggcctggtcgatgccgccgatccgcgcatcaagtcaaagacctggaacgattccaagatcaccgcgcaccacggcatcgtgccgaccatgcacaagggcaacaaggccggcttgagcgagcgcgagcgcaacatctatgaattgatcgtgcgggcctacatcgcgcagttctacccactgcacgaatacatgcagaccaccgtgggcgtg--gacgtggccggcgagacgttcgctgccagcggcaaggtagtcacgaaaaacggctggcgtgacgtgtacgacc------------aggccgacgaggacaccgacaaggagcaggacgac---agcgatagccagcgcctgccgacgatgaagcaaggcgacggcgtgacttgcacggatgcgagccgcaaggattccaagacgaagccaccgcagcggttcaccgagggcacgctg------------acccgcgcaatggagaacatccacaagttcgtggccgacgccgagcacaagaagatgctg---------------------cgcgaaggcgatggcatcggcacttccg-----caacccgcgcttcgatcattgccgagttgaagcggcgcgagttcctggaaaccaagggcaagcaaattatcagcaccaccttgggccgcagcgtgatcgacgcgctgcccgaagtcgtgaaaagtccggttctcaccgcgctttacgaacgcatgttgaagggcatcgagcagggcaccgccgagctggccgcgttcatcacgaaacaagaatccttcatccgcgaccaggtggccaaggccaacaccggggccgtgtccatcgccgg---------------------------------------------------------------------------------------------------------------------------cggtaaagaag---------------------ccgcgccagtgtccaccctgcacaagtgcatggcgtgcggcaccggcctttcgcgccggccgagc------------aagaagaaggggcatttctggtggggatgcagcaactaccccgcttgcaagcagacctatcccgacctgaaaggccggcccgactacagcaagggccgcagcggccccgcagattcaacc---------accgacaaggagtaa-----------------------------------------------------------------------------------------------------------------------------------------------------------------------------------------------------------------------------------------------------------------------------atgaagaacgtggcgaaacgcatcaccgtaggcgtggccatcgc---cggcgcggccgtcctggtgctgggcgcggc------------ctgctatgccgccggtgcccgcatcaacacgaccaagagcatcccagtcggcctgtactggacaaccagcgcgccggtggagaagggcgcttacgtgctttggtgcccgccgaaagcgggcgtgttcgatgacgccaaggaaaggggttacatcggggccggcttctgcgcgggcgggtacggctacatgatgaagcgcgttttagccgctaaaagcgacaccgtgaccgtcactgatgacggcgtgcgggtgaatggcgagctgctgcccttgagcaagccgatcaaggccgattccgctggc-aggccattgccgcgtttccaggccgaccgctacacgctgggcaattccgaggtgctgcttatgtcggacgtaagcggcacttccttcgatggccgttacttcgggccaatcaatctttcgcaaatcaagaccgtgattcgtccggtcatcacctggtag---------------atgaaaataaagatgaacaacgcagttggcccgcaggtacgttct---gcgaagcccaaggccggcaagctgctgccaacgctgggcgttttgtcgctggccggcggcctgcaagccgctacgcagtatttcgcgcacacgttcgactaccaggccagtcttggcggccacatcggccatatctatgcgccctggtcgatcctgcaatgggcgtcgaagtggtacagccactatcccaacgaaatcatgagcgccggcagtgtcggcatgttggtttccaccgttggactgctgggcgtggccatcgccaaggtggttgcctcgaatacgtccaaggcaaaccagttcctgcacggatcggcccgctgggccgagaagaaggacattcaggccgccggcctgctgccccggccgcgcaccgtcctggaagtcgtgaccggcaaggaagagccaaccgctaccggcgtctatgtcggcggctgggaggacaaggacggttcgttctattacttgcgtcacagcggcccggagcatgtcttgtgctacgcgccgacgcgctccggtaagggtgtcggcttggttgtcccgaccatgctttcgtggccggccagcgccgtcattaccgaccttaagggcgagttgtgggccttgaccgccggatggcgcaagaagcacgccaagaacaaggtgctgcgcttcgagccggcttcatcgaacggcgggatttgct-ggaacccactggacgaaatccggctgggcaccgaatttgaagtgggcgacgttcagaaccttgcccagctcatcgttgacccggacggcaagggcctggactcccattggcagaaaaccgcgtttgccttgctggtcggcgtgatcctgcacgcgctttacaaggcccaggcagacggcacctatgcgaccttgccatcggtcgatgccatgctggccgatcccaaccgc-gacgttggcgagttgtggatggaaatggcgacctatggccacgttgacggccagaatcaccatgccatcggatcggcggcccgcgacatgatggatcggcccgaggaagaagcgggttcggtgctgtccaccgcgaaatcgtacctgtccctgtaccgcgatccagttgtggcccgcagcgtgagcaagtccgagttccgcatcaaagacctgatgcaccaggacgacccggccagcctctacatcgtcacgcaacccaacgacaaagcccgcctgcgcccgctggtgcgaatcatggtgaacatgatcgtgcgcctgctggccgacaagatggacttcgag--------------------------------------------------------------------------------aacggccggccggtcgcgcattacaaacaccgcctgctgatgatgctggacgagttcccgagccttgggaagctggaaatcctgcaagagtcgctggctttcgtcgccggctacggcatcaagtgctacctgatttgccaggacattaaccagctcaagagccgcgaaaccggctacggccacgacgagacgattaccagtaactgccacgtccagaacgcctatccgcccaaccgtgtcgagactgccgaacacctttcgcggctgaccggccagaccaccatcgtcaaggaacagatcacgaccagcggccgacgcacggccgcgatgctgggccaggtgtcgcgcacgttccaggaagtgcagcgccccttgctgacccccgatgaatgcttgcgtatgccagggccgcgcaagtcggccaccggcgagattgaggaagcgggcgacatggttgtgtacgtggccggctatcccgcgatctacggcaaacagccgctttacttcaaagacccgg-tattccaggccagggccgcaattccggccccgaaggtcagtgacaagaccatc---------------cacgtccaggacgcagggcaggggatcacgatatga---------------gtgattgccaagcacgtccccatgcggtcgcttggcaagagcgactttgccggcctggtgcagtacatcacggacgcgcagagcaagaccgagcggctgggtttggtcacgttgacgaactgccaggccggcaccgtacaggc----cgccacgga---cgaggtgctggccacgcagcacatgaacacccgagcgaccggcgacaagacctttcacct-gctggtgagctttcgcgctggcgagaagcccgacgccgacaccctcaaggcaattgaagagcgtatttgcgcggggctgggttatggcgagcatcaacgaatcagtgccgtgcaccacgacaccgacaacctgcacatccacatcgccatcaacaagattcacccgacgcgcaacacgatgcacgaacccttccagtcctatcggacgttaggcgagttgtgcgaagtcctggaacgggactacgggctggaaaaagacaatcacaccccggcgcgcagcatcgccgaaggccgggcggccgacatggaacgacatgccggcgtggaaagcctggtcggatggatcaagcgcgaatgcttggaagagatcaaggccgcgcagtcctggacggaactgcaccaagcgttgcaggccaacggtctagagctgcgagcaaaaggcaatggtttcgtgatcgaagccggcgacggcacccaggtcaaggcaagcacagtagcccgcgaactttccaaaccgaagctggaagcgagg-tttggcccgttcgaggca---------------------------------------tcgcccgaacggcaagcgcaaaccaaagcg-------------------------------------aag-c--------------------------------------------------------------------------------------------------ggcagtaccagaagaagccggtacgcctgcggg------tcaataccaccgagttgtacgccaggtataaggccgaccagcaaaccttggcggccgcgcagcgggcggccctggacaaggcaaggcagagcaagaccaggaaggtcgaggatgcgaagcgatccagtcgcttgcggcgtgctgccatcaaattgattggggggaaggcggcgaccaagaagctgctgtatgcccaggcgagcaaggcgctgcgcgacgaaatccaggcgatcaacaaggaacaccagcgcgagcgccagggctgctacgacgagcataagcggcgcacatgggccgattggctcaagaaggaagccttgcagggcaatgccgaggcgctggccgccctgcgc------------------gcccgagaggccgcccagggcctcaagggcaacaccgt-----cgagggccagggccaggccaagcccggaca-tgcgcccgtggtggacaacatcacgaag-aagggaacgatcattttccgcgctggcaagactgccgtgcgggatgacggcgacaagctgcaagtgtcccgcgaggccacccgcgagggcttgcagcaggcccttcggctggcaatggaacgctacgggagccgcatcaccgtcaacggcaccaccgagttcaaggcgcagatcatccgtgccgccgtcgattcacaactacccatcacgtttgccgatccggcccttgaaagccggcatcaggcgcttttga---------------------------------------------------------------------------------------------------------------------------------------------------------agaaggagaacacccatgacagac---------------------cccaacaag---------------------------------atcgaggacgaac---tggacgcggcactggccgccctggatcaagacccgctgccgac---------------------------aacgacgctgcccgatccagcgt---caacgccgaccgaggcggccgcgatccagcagga------------------------------------------------agggttcacgccaccgga------------------------------------------------------------------------------cagcaccggaagcccgacattggacgcattggaagagtcccgccgccccaaagcaagaaccgtttgcgagcactgtccaaactcggtgtggttcgcatcgccagcggaagtgaagtgctattgccgcgtgatgttcctggtcacatggagcagcaaggaacccaaccagataacgcactgcgacggggagtttctaggccaggaggaaggctagaagccgggccgcaatacaa------------------------------------------------------------------------------------------------------------------------------------------------------------------------------gccggagcaggtcaaggcaatggataaatacattgccgaacgcgaaggcaaacggctaaaaggtttcgatataccgaaacactcgcgttatactgccgg---ggatggcgcgttgtcgtttgccggtatgcggaacgtcgaaggccagaccttggccctggt---gaagcgtggcgatgacgtgttggtgatgcccatcgaccaggccaccgccaaccgcttgaagcgcattgccgttg---gcgatgccgtttcgatcacacccaaaggctcgatcaaaacgtcgaaaggaaggagcagatga---------------------------------------------------------------atggagaaagacgaa--------------aagcaaaca---ggccg-gaagcgccgccaccacctgcgggtgccggtgttcccggacgagaaagaagagatagaacgccaagcccgtcaagccggcttgagcgttgcgcgctacttgcgcgaagtcggccagggttacgaaatcaagggcatcacagactacgagcgcgtgcgcgagctggcccggatcaatggcgaccttggccgccttggcggcctgctgaaactctggctgaccgatgacgcgcggacggcgaagtttggcgaggc------------aaccatcttggcgctgctgggccggatcgaggctacccaggacgaaatggggcgcgtcatgaaagccgtggtacggcc---gagggccgaaccatga-----------------atggcgaaaa-------------------------------------ttcacatggtcttgcaaggcaagggcggcgtcggcaagtcgatgattgcggccgcgattgcccagtacaaagtcagcaaggggcagaagccgctttgcatcgacaccgatccggtcaacagcacctttgaggggtatcgggcgctgaacgtccagcgcctgaacatcatggatg---gcgacgaaatcaacaccaggaacttcgatgccctggtggaacaaatcgcctcgaccgaa---aacgacgtcatcatcgacaacggggccagctcgttcgtgccgctgtccagctacttgatcggcaaccaggtgccggcgttgc-tccaagaaatgggccacgaactggtagtgcatacggttgtcac-cggcggccaagccttcctggacaccctgaacggctttagcacgctcgcacggcagtttccggccgaatgtgtgttcgtggtctggctgaacccgtattgggggccaatcgagcatgaaggc---------------aagggcttcgagaaaatgaaggcgtacaccgacaacaaggcgcgggtatcggccatcatccagattccggccctc-aaggaagaaacctacggccgcgacttctcggaaatgctccaggaacgccggacattcgatgaagccctggcggactcggcccttacgatcatgacgcggcagcggctcaagatcgtgaaatcgcagcttttccagcagcttgaaaacgcggcggtgctctaa---atgaccgcca---------cgcaga------ccaagaagaaggccgct---------------gcggccgcgcagaagccccatgcgggcggtatgggcctggacagcctgggcgaccttgccggactgctgaacgagccacaggcggccaatacgggcgtt---------gcagggccacaggacttgccgctggaactgatcgacgaagatccgaaccagccgcgcaaggaggacaaccccggcttttcgcccgagtccattgccgagattggccagacgatcaaggatcgcggcgtgaaatcgcctatcagcgtgcgcgagaacccggacgcaccaggccgctacctcatcaaccacggcgcacggcgctttcgcggctcgaagtgggcggaaaagacgaccattccggggttcatcgacaacgactacaacgacgacgatcaagtcatcgagaacctgcaacgcaacgagctgaccgcccgcgagattgccgattacatcggccgcgagctggccaagggcaggaaaaaaggcgaaatcgccaaggcggtcgggaagtcggcggcattcatcacgcagcacgtcacgctgctggacttgccggagccgattgccgaggcgttcaacagtggccgggccaaggacgtgacggttatcaacgagctggtgacggcctacaagaagaacccggacgaagtgggcgcgtggctggccg---atgacagccaggagctgacgcggggatcggtcaagctgctgcgcgagtt-cctggacgacaagcgtagcc------------agggcgaggaagagcgcgaccccaacaccgtcgatgccttcaccggccagaccgacgc------------cgag---ggcgacggcg---------aaagc---------------------gatggtgacgccaaga--------------------aggaaaaggaaccgaaggagcaagacccggacaagctgaaaaaggccatcgtccaggtggagcatgacggccgcccggctcgcctcatcctgaaccgccgacccccggccgagggttacgcctggttgaagtacgaagatgacggccaggagttcgaggccgatcttgccaaggtgcaactggtggccctgctgga--aggctag----------------------------------------------------------------------------------------------------------------------------atgaagaaacggttaaccgaaacccaatttcaggcggcaatc---aagggcctggaaatcgggcagcagaccatcgacatagcgcatggcgtgctggtcgagggtcggccccaggcggcgtttgtcgcgtcgctggggctgtcgaaaggggcggtgtcgcaggcagtcaatcgcgtatggacggctacgaagg------gaaatcttcccgagggcttcgagcgagtggcggcggtactgccggaacatcaagcattcatcgtgaagaagtgggcagaggacgcc------aagaaaaaacaggaaccgaaagcatga----------------------------------------------------------------------------------------------------------------------------------------------------------------------atgtcgaacatcat---caagtttcccaggagcgagcag------gccgag------------ccagcgccgccggtgcctgctaccgtcccgcc--------------------ggccaa---------gccggccacggtttctaacgccaagggaaaggtgtttc------------------------tcgcgggcgtgctgcggtttgtctggatcgcggttgtcctggtctggccggtgctcaagtggctggtttccatcgaagtgtttttccagttcatccgcatgatttatcactggaacacgccgggcgtgtatgcgg-gctggacgttcctgctgcacttcgccgtgctaaccgccctcacctactttgtgtcgatctacaagccgaaaggactttga------

>pYKCG107
---------------------------------------------------------------------------------------------------------------------------------------------------------------------------------------------------------------------------------------------------------------------atgccggatactttcgacgag-------caggaatataggcgcaagctgatcgaggggggaatttcaccccgcgacgctgccgacctcgcggcacgcacggcggccgcacgtcg----agagtctggcagcgtgccccaggaagaaaagcccgcaagcaagcagaaggcgaccaggaaggccggcgctgacgaggcaccgcctcgcaagt------------------ccgggtttcagaaagcggcc---------------gatctgttccaactgaccccgccggcgcagcccacggccgc------------------------------accggcggggccggcgaaatcgccggcccctgcccccgccgagcggcggcagacggtcattcagtcggttgcgcaacacgtcagcggcttggcc----gacgaaaggaaaggcgacatggcgaagaaaccc----------ggcaagac------ggccaccgcatcgctggccggcaccgttgagcaagcccaggaagcggccttgctcaaacacacgaaagaacagatgaagagcttgcagctctcattgttcgacattgcgccttgg-cccgaccacatgcgcggcatgcccaacgacttcgggcggtcggcgctgttcacggcgcggaacaaaaaaacacctcgc-gccgagctgaaagacgaggtgatttttcac-gtcatgaaggacgtgaaaatcacatacaccgggacggagctgcgtacctatgacgatgaactggtgtggcttcaagtcatggagtacgcaaagcgcgtgccggtcggggagccggtcacgttctcgctgtacgagttttgcaagtcgctgggctggccgatcaacgggcagtattaccagcgcattgaggatagcttgacgcggttgcagacaaacgccctcaagttctcttccaagcgtgtcggtcggcttgagtcgctttcgctgattcgccggtttggctttctggatcagaccgaaaaacgcaagtcgcggtgccaggtgtaccttgaggaagaaatcgtgctgctgttcgccggcgagcattacgctaagttcgtttgggagaagtatcgcaagctgt-cgggg-atcgcc--cggcgcatgtttgactacttttcgacccacaaagacccctaccctctctcgctcgaaaatttccggctgatgtgcaagtccgatgcttcgactaccaagaaatggcgcgaacaggccctagcggccagggaa--gagctgcaaggtagcggcctggtcaagtccgtttggatcaaagatgacctggtgcattgcgagcggtag------------------------------------------------------------------------------------------------------------------------------------atgacaaagcacgaactctccgaacgctcgggggtgtcgatctcttttctttccgacctaacaaccgggaaggctaacccgtccctgaaggtcatggaagcgattgcgcgggcgcttgaaacaccgctgccgcttctcctggaatcgaccgacttggacaaggctgcacttgatgcgctggccggcggccgggctgt------------tagcagcgtcccggcgggctatcagcgcgtgtcgggaatcctcccggactaccgg-gccttcatcgtcaagcaatgggcagaggaaacgcgcaagaaactacaagattcatga----------------------------------------------------------------------------------------------------------atgacgga---acaaaaagagttcga-------------------cagcattaaagagcgggcgaagaagaaactcgaacgcgacatgggggcagagctgcttgctgcgctctttgaccccaagaccgtcgaaatcatgctgaatgctgacggtaaggtttggcaggaacgccaaggcgagcgggcgcggttcatttgcaagctgcgtgtcgcccagtcgcaagccatcatcgaaacgattgccggctaccacggcaaggaagtcaccaagaacaatccgctgcttgagggtgaattcccccttgatggctcacggttcgccggccagctcccgccggtggttcgtggcccgaccttcgccattcggaagaaggccaccgcgattttcaccctcgaacaatacgtgtcggccggcatcatgacggatgcacaacgactgtccatcatccgggcggtggccgaacaccggaacatcctggtaatcggcggcaccggctcgggcaagacaacgctagtcaacgcgatcatcaatcagatggtgattcaagacccgaccgaacgggttttcatcatcgaggacaccggcgaaatccaatgcgccgctgaaaaccacgtccagtaccacaccagcattgacgtatccatgacgatgctgctgaaaaccactttgcgtatgcgccccgaccggattctggttggcgaggttcgaggggaagaagcccttgatctactcgacgc-ctggaacaccggccaccccggcggcgctgcaaccctccacgccaacagtgcgcaagagggcctgactcgcttgaagtcgcttgtttcccggaacaagtcggctccatccgag---attgaaccgcttataggcgaggcggttcatgtcgtcgttcatatcgcccgtacagccgaaggc---cgccgcgtgcaggaaatccttgaggtttccggatacagcaac--ggtcagtacatcaccaaaaccctttaa------atgcaactcgcattcccg---accttcaccctcaac---cgcaacgccgttt---tctggattggcctcgtcgctatcctggcgttcttcatgctggccccccagcacgctttcgcctcggaaggtacaggcggctcgctgccctatgaaagctggctgaccaacctgcgcaactccgtcaccggccccgtcgccttcgcgctgtcgatcatcggcatcgtggttgccggcggcatcctgattttcggcggcgaactcaacggcttcttccgcacgttgattttcatcgtcctggtcatggccctgctggtcggcgctcaaaacatgatgggcaccttcttcggtcg-tggcgctgaaatcgccgccgtgacggatggcctcatccagcaagg---------------ccatttcgtcgcctcggccatcgccaa------------------------------------cgggaaggctgcgtaa-------atggccctgcgcacgatccccattcgtagggccggcaatcgagaaaacctgttcatgggtggtgatcgtgagctggtgatg-ttctcgggcctgctggccggggcgctgattttcagcgcccaagaagttcgggctacggtgttcggcatcgccttgtggtttggcgcgc-tcttcgcgttccgcctcatggcgaaggccgatcccaagatgcgccacgtctatttgcggcaccgccgctaca---aggcgtactacccggcgcgctctacgcctttccgtgacaacacgccaagccaagggaagcaatacaaatga------------atgagcttcaaagacacgatcaagggcttga------tcctcaaaaagcccgcgcccggcgctgaacgcgatgcccgcgatccccgccgatccaatgaaccgatgaa-------------------gggcggccgccgtgctggtg-aggtc---------------------------gaaaacccttacctggctgcacgccgcacctggaacgatcacgttggttcggtcgtttcccagcggcagacctggcaag-----taatcggcatcttgtcgctgt------------tgatcgccctggccggtgttggtggggtgatttcaatc-ggcagtcagtcgaagttcatcccgtatgtcgtgcaagtggacaagatggggcagaccatcgc------------------------------------------------------------------------------------cgccggccccgtgcaggccgccgacaaggccgatcagcgcgtcgtgcatgcctctgtctcggagttcatcaacgatgctcgcatcgtgacgcctgacgttgcattg-cagcgcaaggcagttttccgcgtgtactccaagctggcccccaacgatccggccacggccaagatgaacgaatggctgaacggcaacgaggaagccagcccgttcaagcgcgccgcgaaagaaatggtcagcgtcgaaatcaagtcggtgctgccgcaaacccccgaca-cctggcaagtggattgggt-ggaaacgacccgcgaccgtcaaggcacggtcaagggtctgcctgtgaccatgcgcgccctggtcacgacatac---accgccgaaaccacaccgcagaccacggatgaacagttgcgcaacaacccgttgagcatctacgtccgtgattactcctggtcgcgccttcaatga----------------------------------------------atgaataagcatctttccgctgtgatcct-gggcgctgctcttgcg---------gtgcctgccctggccctcgccgcccc---tggcgacgatctggccgacaagttcttttccaagaacaacccgaatttgagcgcacaggaaaaggccgcgctgtcgattgccaagaagtggaacgccgg---------cgctggcatccagccgttcgccgggccgaatggcacggtgcgcttcgtctatggtgcgcagcagcccagcatcgtttgcgcggtgcttcaagtgtgcgatgtggccttgcaggccggcgagctggtgaactcga-tccagttgggcgataccgcccgctggacggtcgagccggccgtgagcggcagcggtgcgaccgagattcttcacctcatcattaagccgatggatgtaggtctggaaaccagcctggtcgtaaccacgaaccgccgcagctat------------cacctcaagctgcgttcgcaccgcaccgagtacatgccgcaagtggccttcacctacccggaagaagcccttgcgaagtgggattcgatcaagacccgcgagcgcgaggaacgccaagagaaaaccatcccgcaaaccggcgagtacctgggcgacttgtcgtttgactatgacgttgacggctcggtgtcctggaagccggtgcgcgtctacaacgatggccgcaagaccatcatcgaaatgcccaaggctatgcagcaaaccgaatcgccgtcgctc-ctggtcgttcgcaaggatggcggcctcttcacggatgacgaaacggtgatggtcaattaccgcgtgcagggcgaccgctacatcgtggatacggtctttgacaaggcaatcctgattgccggcgtcggcggcagccaagaccgcgtgaccatcacccggaggaagtaa---------------------------------------------------------atgcgcaagattgcttttgtcgcggtgctggccctggccctg------gccggctgcgcaaccaat------tcgccttatgggaatcatctgcaatccgcga---ccgtggatcagcagaagctcgccggtgaagcggtgaagcagctcgccgttctgtggcccccggccaagacgcgcttcgagctgcaacacgt---cacgcctgacgccttcggcgctgcgttggtcaagggcttgcgcgatagcgggtatgccctcttggagttca-gccccgaagcggccaaggcgaacgcct------------------cggcggcttctgccccg------------tcgccggccgttgtcgccccg--------gcctcggctacca------------------agtcgctcccgctgcgctacgtgctcgaccaggccgg---cgctccgaacctgtatcgcctgaccctgacggtcggcaatc---aatccatcacccggccttacctg---gaacaagacggcgcgcttgtcccggctggctattgggtgcgcaaggagtaa------------------------------------------atgagcgaaa---------------caaccgatcaaatggcccctgacgcttcgcctggcgaagtgtcaaaaaagaccggc---gttcgacgggtcaacaacatgccgatgtacctgctcggcggtgtcctgggcctgttcctgttggtcatggccctggtggccgctgaccgtgcctccaagcaaaacga---acccgccaacggcccgaaggagaaggccggc------aatacctcgatgttcgccaaggaaatcgctggcgagca---------------------aacgagcggcatgat------------------------------tgagccggccaagccgcttgtcgtgccggaaatgccgac---------------------------cggcccgaacacggccccgg---------tcatgatcgccaagcctgagaacctagacgcgccgccggcaccgccgggggcagcgccgggcggcc---gcctgaatgccccg--------gtgcaagacgacgaggccatgcgtatccgcatggcgaagttgcagcagctcgaagaggcggtgaaggcgaaaaccggcgtgcaggttggtgcaccacgtagcagcggctcggcccccggcgg----------------gcgc---actacaacgggcacgccgcaaaaccggggcgaagtcctggcgcggctttccgaagtgcggcaacaaatcgacgcgcagagggacagcaacccgactgccgcttatcaagatcgcctggcgcaaattcgcggcatggggat--------cggcgggagtgggacagg------tggcagcaactcggca------------------gcgccgcaactgctgcaaacctcgaccaatgccggc------ggcaacaacg---ttgcgcaattc---gccggcaatgg---cggcgaccgctggaaactggactcccagcccgaagcgccgcgctcgccgtttgagctgc-gcgccggcttcgttgtg-cccgctacgctgatttccgggatcaactcggatttgcccggccagatcatggcccaagtcgcgcaaaacgtgtacgacacgccgaccgggaagcatctgctcatccccctgggttcccgcctggtggggtcgtatgcaagcgaagtgaagtatgggcaggcccgcgttctggtggcctggcagcgcatcgttttcccggacggtaaggctatggacattggagccatgccgggcgcagacagcgccggctatgcgggcttcactgaccaggtgaataaccattacctgcgcctgttcggttccgccttcctcatgtccggtgtgacggctggcatcacctaca------gccaacgtcaaaaccagacgcaaag---cgtgtacggcgctccaagcgcaagtagcgccctgagtgaagccctgggtcagcagctcggtcaagtcacggcgcaattgatcgccaaaaacctgtccattgcgccaaccctggaaatccgccctgggtatcggttcaacgtcgttgtcaccaaagacatgacgttctcgaagccctaccgttcctttgactactga---------------------------atgaagccg---------aagtttttagccgctaaagccgccctggtagttgccctggccgctggtgggttctcga------tgcctgcgcatgcaggtatccccgttattgacggtacgaacctttcccaaaacatcatgacggccattgaaagcgtggcccaaacgctcaag---------------------caaattgagcaataccggacgcagttgcagcagtacgaaaacatgctgcaaaacaccgccgcgcccgcggcctacatctgggatcaggcgcaatcgaccattaacgggttgatgaatgcaaccgacacgctgaactactacaagcagcagctcggcagcgttgatacctatctcaacaagttccaggacgtgaactactacaagtcctcgccgtgcttcacca---gcgccggttgctcggcctctgaatgggccgccatgaagagcgtgcagcag---ctcgccagcgagtcgcagaaaaaggcgaacgacgcccttttccgtggcctcgacaagcagcaaaccaacctgcaaagcgatgccggcacgttgcagcggctgcaatcgtcggcgcagggtgcgagcggtcagatgcaggctctcggctatgccaaccagcttgccagccagcaagcgaatcagctcttgcagattcgcggctt-gctgatcgcccagcaaaacgcggtggcaaccaa---------gatgcaggcggacgcc--gacaagg---aagcccagcaggccgccgcgtcggtgcagctccgcaacggta---------------cttac----------------cgcgccagttcggcgcgcggttggtaa-------------------------------------------------------------------------------------------------------------------------------------------------------------------------------------------------------------------------------------------------------------------------------------------------------------------------------------------------------------------------------------------------------------------------------------------------------------------------------------------------atggat---gcacaggc---cgccgtcgatagcgccggcgtgtttgacaacgtgcttgcgcgttaccaatctgccgccgccggttgggccggctacatcacggcccgcgcaacctggttgttctggacgctcgttgttatttcgatggtctggacgttcggcatgatggccttgcgcaaggccgacattggcgagttcttcgcggaattcgtccggttcacgatcttcaccggctttttctggtggcttttgtccaacgggccgaacttcgcttcatccatctacgactcgctgcgccaaattggcagcagcgcatcgggcctgagtagcacgc---------------tcacgccgtctactgtcgtggacgtgggtttcgatattttctacaaggtcatggatcaatcatcggtctgg-----------tcgccggtggatagcatggccggcatcttgattgcggtcgtgatcctggttgtcctggccttggtcgcggtcaatatgcttttgctcctggcgtcgggctggattctggcttatgccggcgtgttcttcctcggctttggtggatcgcgttggacttccgacatggcgatcaactattacaagaccgtcctcggggtggccgcccagctcatgacgatggttctgctcgttggcatcgggcgcaccttcctgaatgactactacacgcaaatgagc-gccggc---atcaa---------cctcaaggaaatgggggtcatgatggtggtggcaatcatcctcctggcgttggtcaacaaggttcccggccttatctctggcgtcatcactggggccagcgtgggcca--tgccggcatcggcaa---ctttggcgcaggcgcagcagtgggcgcggctggcatggcg---------gccgcagcagcggcaaccggcggcgcaatgattgc---ggccggcgcggccaatgcagccggcggcgctcaagccgttatggccgctttctcgaagg------------ccaatgagaacgtatcggctggctctgacg-tgcttacca--gcatgtggggcggcggtggt----------------aatggc---------------ggcggcgacggcggc------------------------------------------------------ggctctggtggcggc-------------------gctccgtct--------ggcggcagcgatagcggcggc------agctccccgtttgctcaagcggccgggttcggcagctcgtccagc----------------------tccggcagct------cgaccggcaccaagggcga---------------gaagtcggaaggcggcgacgc---------------------------------------caagggcaagga---------------tggcggcggct---------------------------------------------ctgaccaggcgaagg---ctcaaggcggcgaaagcaaacaagccgcatcgagcggcaccagcagc-----------------------------------------ggcggggaagggaagggc-ggcagctcttcgagcagccaatcggcaccg---------------------------gccagctctgg------------------------------------------cggcttcctgtcggcagcagcccaagcggcaaccacggccgggaagatcgcggccgatgcaggcgcaaacctcgcggccggtactgccgccgtcgccaaggaaaaggccgcatccatga---------------aagaggccgcaatggagcgcattgccgaaaccaccggcgg----------------------------------------caagatcgcggccgccatcaaggcgatgggcac-------------------------------------------------------------------------------------------------------cg---------acgacacgccgacctttacc-----gacaacagcctggcgggcgac---------------------------------------------------------------------------cggcaggccgatcccgag-------------------------------------------tccgaagttgcggcgtttacc------------------------aaccgcgacc---------------------gtgacagcaaatccgcttaa------------------------------------------------------------------------------------------------------------------------------------------------------------------------------------------------------------------------------------------------------------------------------------------------------------------------------------------------------------------------------------------------------------------------------------------------------------------------------------------------------------------------------------------------------------------------------------------------------------------------------------------------------------------------------------------------------------------------------------------------------------------------------------------------------------------------------------------------------------------------------------------------------------------------------atgcgactgttcatcgctgaaaaaccatctgttgcaaaggccatcgccggcgagctgggcgctaccggcaagggcgacggctacatcgagtgcggggccgacaaagttacctggtgcttcgggcacatgctcgaacaggccgaacccgacgactacacgcccgatgacgtgccacgcggtcagagtggcaagaaagtttggcgggttgatgagctgcccatcatcccgcaaacctggattctcaagccaaaggacgac------gcgaagaagcagctcgccgtgatcggcaagctactcaaggacgccaaggaagtagtcaacgcgggcgaccccgaccgcgaaggtcaattgctggtcgatgaagtcctcga---acacttccgcaataccaggccggtgcggcggttttgggtgtcggcgcaggactcggtttcagtgaagcggggcttggccgcgctcaaagcaaacacgacctatgccggctgggccgatgccgcgagggcgcggcagcgggccgactggctgatcggcatgaacctcagtcgtgcctacacccttcgggcgcagcgtggcggttctcgcgcacttctcaccgttggccgcgtgcagaccccgacgctggccctggttgttgcccgcgaccgcgaaatcgaggctttcaaggctgtgccttatcacaccatccgggccgacattcaacatgccggcggcacctttgccgccgcctggaaggcgaaggaggatcaagcgggccttgattccgaaggccgcctcaccgacaccgcaatcgctgatgcgcttgtggcgaaggtggcgggcaagcccggcaccattgccgagtacaagcaagaagcaaagaagcaaaaccagccgctggccttcgcgctttccgacattaccttgctggcttccaacaagttcggttacagcgcggaggatgtattgaacgcctgccaggcgctctacgaaacccacaagctgacttcttaccctcgcaccgactgcgcatatcttccggagtcgcagcacgccgacgcgccccgc-------------------------gtcctggaagccatcaagcacgttaaccccgagctggcggccacggtcgacggcggcgatcctcgcatcaagtccaagacttgggacgactcgaagatcacggcgcatcacgggatcatcccgacgatgcacaagggcagcaaagcgggcctcagtgacaaggagcgcaacgtttacgaattgatcgtgcgcgcctacctcgctcagttctacccggtgcatgaattcatgcagaccaccgtaggggtg--gaagtcgagggcgaaaccttcacggccagcggcaaggttgtcaccaagaacggatggcgtgacgtgtaccagg------------aagccgaggacgaaggcgacaaggacgcggaagag---gggggcagtcagcgactgccggccatgaagcagggcgacggtgttacctgcacccaggccagccgccgcgatgcaaagaccaagccgccggctcgcttcaccgagggcacgttg------------acccgcgcaatggagaacatccataagttcgtgtccgaccctgaacacaaaaagatgctg---------------------cgcgaaggcgacggtatcggcacatcgg-----caacccgcgcttccatcctttcggaattgaagcgccgcgagttcctggaactcaagggcaagcagatcgtgagcaccacccttggccgtagcgttatcgacgctctgcccgaggtagtgcgtagcccggtcctgaccgcgctttatgaacggatgttgaagggcatcgagcagggcaccgccgagctggccgccttcatcggcaagcaagaggcattcatccgtgaccaggttacgaaagcgaacgccggggccgtgaccatcgccgg---------------------------------------------------------------------------------------------------------------------------cggcaaggaag---------------------ccgcgccggtgtcctcgctgcacaagtgcatggcgtgcggcagcggcctttcccgccggcccagc------------aagaagaaggggcatttctggtggggttgcagcaacttcccgacctgcaagcaaacgtatcccgacctcaagggccgacccgactacagcaagggccgtaatggcccgtc---------------------------cgaatga-----------------------------------------------------------------------------------------------------------------------------------------------------------------------------------------------------------------------------------------------------------------------------atgaaccgcgtcttgaaacgaatatcggtcggcgttgccgtcgc---cggcgtcaccgccttggtgctgggcgcagc------------cgcttatgcagccggtgcccgcatcaataccaccaagagcattccggtcggcctttactggacgagcggcgacccggtggagaagggcgcttatgtcctcttctgcccgcctcaagtcggagttttcaccgaggccaaggcacgcggctacatcggggccggtttctgtcccggcgattacggctacatgatgaagcgcgttttagccgctaaagacgatgcagtttcggttgcggatgacggcgtgcgcgtgaacggcgagctgctgccgttcagcgtgccacgcaaggccgacgccgctggg-cggccaatgccgcgcttccaatccgaccgctacgcgctgggcaatgccgaagtgctgcttatgtccgacgtgagcgaaacatccttcgacggccgctatttcgggcctgtcaatcgttcgcaaatcaagaccgtgattcgtccggtcattacctggtag---------------atgaaaatcaagatgaacaacgcggtaggcccccaggtacgggga---gccaaaccgaagccgagcaagttgctcccggcgctgggcgcgctatcgctgggaggcggcttgcaagccgctactcagttcttcgcgcataccttcaactaccaagccactcttggcggccacatagggcacgtttacgcgccttggtcgatcctgcaatgggcttccaagtggtacagccactatcccgatgaagtcatgcgggccggcagcatgggcatgctggtttccacggccggcctgctgggcgtggctgttgcaaaagtcgttacctcgaacacatcgaaggcaaacgaatacctgcatggttccgcccgctgggctgaaaagaaggacatacaggccgctggcctgctgccccgcgagcgcagccttctagaagttgtcaccggcaaggatgccccgacctctaccggcgtttatgtcggcggctgggaggacaaggaagggaatttctactacctgcggcacagcggcccggaacacgttttgacctatgcccctacccgttcaggtaagggtgttggcctggttgtcccgaccttgctttcgtggggcgcgagtgcggttatcactgacttgaagggcgagttgtgggcgctgaccgctggctggcgaaagaaacacgccaggaacaaggtgctgcgcttcgagccggcatcgagcagcggcggggtgtgct-ggaaccccttggacgaaatccgcattggaacggaaaacgaggttggcgacgttcagaaccttgcgaccttgattgttgacccggatggcaagggccttgattcccattggcagaaaaccgcttttgctctgatggtcggcgtcatcctccatgcactctacaaggccaagcatgagggcacggcggcgactcttccatcggtcgacgcaatgctggccgacccgaaccgg-gacattggcgagctttggatggaaatggcgacctacggccacgtagacggccagaaccatccggccatcggcaccgctgcccgcgacatgatggatcggcccgaagaggaggcgggatcggtgctttcaaccgccaagtcttacttggctctctaccgcgatcccgttgtcgctcgcagcgtcagcaagtcggagttccgcatcaaagacctgatgcaccaggacgacccggcgagtctctacatcgtcacccagccgaacgacaaagcccgcctgcgtcccttggtgcgcgtcatggtgaacatgatcgtgcgcttgttggccgacaagatggacttcgag--------------------------------------------------------------------------------aatggccgcccggtggcgcactacaagcaccgcctcttgatgatgctcgatgagttccccagcttgggcaagctggaaatcatgcaagagtcgctggcttttgtcgccggctatggcatcaagtgctacttgatttgccaggacattaaccagctcaagagccgcgaaacgggttatggacatgacgagtccattacctcgaactgccacgttcaaaacgcctatccgcccaaccgcgtcgagactgccgaacacctgtcacgccttaccggccagacaaccatcgtcaaggagcagatcacgaccagcggccgccgcacggcggcaatgttgggccaggtgtcgcgcacctatcaggaagtgcagcgccccttgctgactcccgacgaatgtttgcggatgccaggccccaagaagaacgacaagggcgaaatcgaagaagcgggcgacatggttatttacgtggccggctatcccgcgatctatggcaagcagccgctgtatttcaaagacccga-cctttcaggctcgcgcctcgattccggccccgaaggtcagcgaccgctttatc---------------cagcatgcagaggcaggggaggccatcacgatatga---------------gtgatcgcaaagcatgtccctatgcgctcacttggcaagagcgatttcgccgggctggccgactacatcaccgacgagcaaggcaagaccgaacggctgggccaggtgcaagtcacgaactgcgaggcgggcaccgttcaggc----ggcaattga---cgaggtgctggcaactcaacacctcaacacgcgcgcaaagggcgacaagacctatcactt-gcttgtcagctttcgggctggtgaaaagcccagcgccgacaccctcaaggctgttgaagaacgcatttgtgccgggctggggtatggcgagcaccagcgaataagtgccgtacatcacgacaccgacaacctgcacattcatatcgccatcaacaagattcaccccacccggcacacgatgcacgaaccctattacccgcatcgtgcattggcggaactttgtaccctcttggagcgtgactacgggcttgaagtagacaaccacgaaccccgccgacgcggagcggaaagccgggccgctgacatggagcgccatgcgggcattgaaagcctggtcggatggattaagcgggaatgtctggacgacctcaagagcgcgcagacctggaaggagctgcaccaagccatgcgcgataacggcctagagctgcgcgtgagggccaacggctttgtcatcgaagccggcgacggaacgatggttaaggcaagcaccgtagcccgcgatctttccaagccggcgcttgaagcgcgg-cttggcccattcgaggaa---------------------------------------tctcccgaacggcaagcgcaaaccaagacc-------------------------------------agg-c--------------------------------------------------------------------------------------------------gcacctaccaaaaagacccggtgcgcatgcgca------tcaacacggtcgagctttacgccaagtacaaggccgagcagaagaacctaaccgctgcgcgagccgaggcgttggcaaaggccaagaggcggaaagatcgggccatagaggacgcgaagcgcaccaaccgcttacgacgggcgaccgtcaaagtcgttgacgggaagggcattaataagcgggtgctgtattcgcaggccagcgcctcattgcgggccaccttggacgcgattaacaaggattacgccaaggaacgcgaacagctttaccagggcttccagcgcaagacgtgggccgactggctcaagcaggaggcaatcaagggcgacaccgaggcattgaccgccctgcgc------------------tcccgcgaggccgcccagggcctcaagggcaacaccat-----ccaggcagggggccaggccaggccgggcgc-agcccaagaccaggacaacatcacaaag-aagggaaccatcatcttccgcgccggccggtcggccgtccgggacgatggcgacaagctgcaagtctcccgcgaggcgacccgcgacggcttgcaagccgcccttcggcttgcgatggagaaatacggcgaccgaatcaccgtcaatggcacggccgagttcaaggcgcagatcgtgcgggccgccgttgattcccagctacctatcacctttgccgatccgggcctagagcgccggcggctcgaacttttga---------------------------------------------------------------------------------------------------------------------------------------------------------cgaaggagaaagcaaatgacagaa---------------------ccgaccaa---------caaccag------------------accgaggacgaacagatcgacgcggcgctggccttgctgtcgcaagacccgctgccgac---------------------------aacaacgcttcccgatccacagc---ccgacccgagccaggcaacggccgagt---------------------------------------------caccggggccgatgaccgagccgccgct------------------------------------------------------------------------------gtcgtcgggaagcccaacattggacgcattggacgagtcccgccgccccaaggccagcaccgtttgcgaacgctgtcccaactcggtttggttcgcatcgccggcggaagtgaagtgctattgccgcgtgatgttcctcgtaacgtggagcagcaaggaaccaaaccagataaccaactgcgacggggagtttttgggccaggagtgaagcccgagcagg------------------------------------------------------------------------------------------------------------------------------------------------------------------------------------------------------ttgcggcaatggacaaatacattgccgaacgcgaggcgaagcgcctaaaaggtttcgatataccgaagcattcccggtatactgaagg---cgatggtgccctcaccttcgcgggtgtccgaaacgttgagggccagactttggccctctt---gaaacgcgatgagtcggtcatggtgctgcccatcgaccaggccacggcccggcgcttgtctcgaatcgcggtag---gtgattcggtcagcgtgacgccgaagggttcgatcaaaacatcgaaaggaaggagtagatga---------------------------------------------------------------atggaagagaacgag-------------aaggcagcgc---gaccc--aagcgcaagcatcacttgcgggttcccgtgttcccggaggaacaggctgcaatagaacgccaggcgaagcaggcgggcttgagtgttgcgcgctatttgcgcgaggtcggccagggctaccagatcaagggaatcactgattacgaacaggtgcgagagcttgcgcgcatcaatggcgaccttggccgacttggcggcctcttgaaactttggctcaccgatgacgtgcgcaccgcccgctttggcgaggc------------gaccatcaaggcgctgctggggcgtatcgaagccactcaggatgaaatgggccaggtcatgaagtcagtggttcgacc---gagggccgagccatga-----------------atggcgaaaa-------------------------------------tccacatggttttgcagggcaaaggcggcgtcggcaagtcgatgattgccgccacgattgcccaatacaaggcaggcaaggagcaaaagcccctctgcattgataccgatccggtcaacgccacgtttgagggttacaaggccctcaacgtgcgccgcctgaacatcatggacg---gcgacgaaatcaacacgcgcaactttgatgccctggtcgaaatggttgcctcggccgaa---ggcgacgtaatcatcgacaacggagccagctcgtttgtgccgctgtcccactacctcatcagcaaccaggtgccggcgctgc-tccaggacatgggccatgaactggtcgtgcatacggttgtgac-gggcggccaagccctggttgataccgtgagcgggtttgcccagctcgccagccagtttccgactgaatgcctgttcgtggtttggctcaacccgtattgggggccaatcgagcatgagggc---------------aagagtttcgagcaactaaaggcgtatacggccaacaagggccgcgtgtcggccatcatccagattcccgccctc-aaggaagaaacctatggtcgggacttttcggaaatgctccaagaccgccgcacgttcgatgaggcgctggccgattcgtccctcacgatcatgagtcggcagcggctcaaaatcgtgaagagccagctcttcgcgcagctcgataacgcggcggtgctgtga---atgagcgca------------aagac---tgccaccaaaccggccagc---------------aaggccgcagagaagccgcaaggcgctgggctgggcctggatggcctgggcgacttgtcgagcctcctggatgaccctgcggccgccaacaacggcagc---------gccggccccctggagctgccgttgcatttgattgacgaggacgacaatcaaccgcgcaagtccgacaatccaggtttttcgccggaaagccttggtgagctggccgcgacgatccgcgaccggggcgttaagtcgcctatctcggtgcgcgagcacccggaggccgaaggccgttacatcatcaatcacggtgcccgccgctatcgcgcctcgaagctggccgaaaaggaagtcatcccggctttcgtggataacgactacaacgaggccgaccaggttatcgaaaacctgcaacgcaacgagctgacggcccgagagattgccgacttcatcggccgcgagctggcgaagggaaagaagaagggcgacattgccaaggaaatcggcaagtcgccggcgttcgtcacgcagcatgtcacgctgctggacttgcccgaaccgattgccgaagcattcaacaccggccgcgccaaggatgtaaccgtcatcaatgagctggtgacggcctacaagaagaaccccgaggaagttgcggcttggctggccg---acgacagccaggaattgacgcggggatcggtcaaactgctgcgcgagta-cctggacgacaagcgacgggg---------cgacggc---gaagagcgcgacccgaacaccgtcgacgcactgaccggcaagaccgacgc------------cgaggccggcgacggcg---------agcaaggcccgg------------aagggtcggacgccaag--------------------------aaggaaaagaaggaagccgacccggacaagctcaagaaggcaatcatccaggttaagcacgacgaccgtcctgcccgcctgatcctcaaccgccgaccccccgccgagggctgggcctggttgaagtacgaggacgacggccaggagttcgaggccgaccttaccagcgttcagcttgtcgccttgctgga--aggctaa-----------------------------------------------------------------------------------------------------gtgc--------------aaaccatgaagaaacgactaaccgaggcccaatttctggcggtcatc---aaggggctggaaatcgggcagcagaccatcgacatagcgcggggcgtgctggtcgaggggaagccccaggccgagtttgtggcggcgctgggcgtgacgaaaggggcggtatctcaggcggtcaatcgcgtttgggcggcttctcagg------ggaatctccccgaggggttcgagcgggtgacagcggtactgccggagcatcaagcattcatcgtgaagaaatgggcggaggacgccagg---aaaaggaaacgggaaaccaagtcatga----------------------------------------------------------------------------------------------------------------------------------------------------------------------atgacgaacatcat---caagtttccccgaggcga------------------------------tgcaccgaaggcgatgcctgccccggtgcc--------------------ggtcaattcggccaggtcaaccaatggtttcaacgccaggggaaaggctttgc------------------------tcgcgggcttggtgcgcttcgtatgggtggcgacggtgcttgtttggcctgtcctcaagtggattgtgtccatcgaggttttctttcagttcgtgcgcatgatctaccactgggacacgccaggcgtgtacgccg-gctggacgttcctggtgcatttctccgtcctgaccgccttgacctactttgtctcgctctacaagccgaaaggtatttga------

>pYKCT011_1
---------------------------------------------------------------------------------------------------------------------------------------------------------------------------------------------------------------------------------------------------------------------atgcagaacgagttcaacgag-------caggaatacaggcgcaagctcatcgagggcgggcttagcgaagccgacgccaccgaccttgccgcccgtaccgccgccgctcgcag----ggactcgggcagcgccggcggggccttccgccccgccggttc--------------------------------cctcttcgagctgccggccacggccg----------gcgacaacgaggcggctt------------------------tgccgccgaagctaccgacgccggcaagtgccgccgtcgagcgatccgagcgcatggcgcaggaatcggccgagcttgcgcgcacgatgggcctgccgcccg------aaccgcgcaccgccgtgaacaagatggccgagcagatcggc-gcgctggcccaggacaaacggagtagtgcgatggcgaccaagaag-----cgaacggccgg--------------cggtgagctggccgagaaggtcagcgaggccaagcagacggccttgctcaagcacacgaagcagcagatcaaggacatgcagctctcgctgttcgacctggctccctgg-ccggatcacatgcgggcactgcccaacgacttcgggcggtcggcgatcttcaccgtccgcaacaagaaggtgccgcgc-gccgcgctgcaaggccagtcgatctaccac-gtcaacaaagacgtggagatcacctacaccgggatcgagctgcgcgccgacgacgacgagctggtattcgcccaggtgctggagtacgcgaagcgcaccgcgctcggagagccggtttccttcacgttctacgagctttgccaggacttggactggtcaatcaacggtcggtactacacaagggccgaggaatgcctgacgcggctccaggcgtcggccatgcagttctcatcccaacgcatcggccggctcgaatcggtgtcgctgatccggcgcttccgcgtcctggatcgcggcaa---gcgcacgtcgcgctgccaggtcgagatcgacgccgaaatcgtggtgctgttcgccggcgaccactacacgaaattcgtgtgggagaagtaccgcaagctgt-cgccc-accgcg--cggcgcatgttcgactacttcgccacccacaaggagccgtacccgctcaagctggagacgttccggctgatgtgcggctcggattccacccggccgaagaagtggcgcgagcaggtaggcgaagcgtgcgac--gagctgcgcgaaaacggcctggtcgaaagtgcgtgggtgaacgacgacctggtgcattgcaagcggtga------------------------------------------------------------------------------ttgtacaactacatcttcttcacgaacgtgctccggctgctcgatgagcggcacatgacgaaaaaggagctatcggacaggtcgggggtttcgatctccttcctgtccgatctcactactggcaaagccaacccctccctaaaggtgatggaggacattgcgcaggcccttgaaactcccctgccgctcctgcttgaatcgaccgacctggacaaagaagcccttgacaccctggccggcggcaaggcacc------------ccgaagcctgccgccaggcttcgagcgcgtggcggccgtgctgccagaacaccag-gcgttcatcgtcaagaagtggggcgaagcgacaaggaagaaacttagagggagttga----------------------------------------------------------------------------------------------------------atgaccgaccagaaaccagaacacaa-------------------cagcatcaaggaacgggcgaagaagaagctcgaacgcgacatggggccggagctgctggccgccctcaacgatcccaagaccgttgaaatcatgctcaacgcggacggcaagctctggctcgaacgcctgggcgagccgatgaagtgcatcggcacgctgcgcgtcgcgcaggcgcaagccatcatcgaaaccatcgcgggctaccacggcaaggaagtcacgcgctccaagccgatcctggaaggcgagctgccccttgatggcagtcgcttcgccggccagctcccgccggttgtgcccgcacccaccttcgccattcggaagaaggccgtcgccatcttcacgctcgatcagtacgtcgaacgcggaatcatgaccgcgccgcagcgcgaggcattgattgcagcggtgcgcgcgcaccggaacatccttgtgatcggcggcaccggctcgggcaagaccacgctggtgaacgcgatcatcaacgagatggtgattcaagacccgaccgagcgggttttcatcatcgaggacaccggcgaaatccagtgcgccgccgagaactacgtccagtaccacaccagcatcgacgtgaacatgacggcgctgctgaaaaccaccctccgcatgcgccccgaccgaatcctggtcggcgaggtgcgcggccccgaagcccttgatctgttgatggc-ctggaacaccgggcacgaaggaggtgctgcaaccctgcacgcaaacaacgccaaagctggattggatcggctcgccatgctcatcagcatgcac---cccgattccccgaaacccattgaaccgcttatcggcgaggcggttcacgtggttgttcatatcgcccgcgtc---gaaggctcgcggcgcatccaggaaatcttggaggtttccgggttcgccaac--ggccagtacatcaccaaaaccctctga------atgcaagcaaccttcccg---gcattccgcctcaac---cgcaacgccctgt---tctacatgggcctcttcgccctcctggcgttcttcctgctggccccccagcacgcattcgcctccgagggcaccggcggctctctgccgtatgagagctggctgaccaacctccgcaactccgtcaccggcccggtggccttcgcgctgtcgatcatcggcatcgtggtcgccggcggcatcctgatcttcggcggcgaactcaacggcttcttccgcacgttgatcttcatcgtcctggtcatggccctgctggtcggcgcgcagaacatgatgagcacgttcttcggccg-tggcgcggaaatcgccgccctgaccgatggcgcgctgcaccaggt---------------caaggtcgccgcgctggacgtggccggcttccccggcgaagccgtcatgcgctgggccgagcgcggccacatcgcggggtaa----atggctctgcgcgcgatccccatccgtagggccggcaaccgagaaaacctgttcatgggcggggatcgtgagctggtgatg-ttctcgggcctgctggccggcgcgctgattttcagcgcccaagaagtgagggcaacggtgttcggcatcgccttgtggttcggcgcgc-tcttcgcgctgcgcctcatggcgaaggccgatccgaagctgcgacacgtgtacctgcggcaccgccggtaca---agccgtactacccggctcgcagcacgcccttccgtgacaacacgccgagtcaagggaagcaatacaaatga------------atgagcatcgccgacaccctcaagggcttga------tcttcaagaagcccgccaactccgccgagc------cgcgcgatccgcgccgctcgaaggaaccgctcgc-------------------cggcggccgccgtgcgggcg-aggcc---------------------------gagaacccctacctggccgcgcgccgcacctggaacgatcacgtgggcagcgtcgtctcgcagcgccaaacctggcagg-----tgataggcatcctgtcgctgt------------tgatcgcgctggccggcgtgggtggcgtgatccacatc-ggcagccagtcgaagttcatcccctacgtggtcgaggtggacaagctgggccagacggtggc------------------------------------------------------------------------------------cgccggcccggtgcaggccgcagggaaggccgatccgcgtgtcatccacgccgccgttgcggactggatgagctgcgcgcgcatggtgtcgcctgacgtggccttg-cagcgcaagtgcgtgttcaaggcgtactcgatgctcgcccccaacgatccggcgacgccaaagatgaacgagtggttgaacggcacgcccgattccagcccgttcaagcgcgccgagaaggaaatggtcagcgtcgagatcaagaccgtcatcccgcaaacgcccgaca-cctggcaagtcgagtgggt-ggaaaccacgcgcgaccgccaaggcacgctgaaaggtcagcccgtcacctggcgcgcgctcgtgactacctac---atcgccgaggtcacgcccaacaccaccgatgagcaactgcggaacaacccgttgagcatctacgtgcgtgattactcctggtcccgcatccaatga----------------------------------------------atgaagaaaaccctctccgctttgatcgt-gggcgctgctgtggcg---------gtgccctccctggctctggccgcccc---tggcgacgacattgccgacaagtatttcaacaagaccaacccgacgctgaccgctcaagagcgcgcggcgctcgccatcgccaaacggtgggaagcgggg---tcggcgaccggcatcaagccggtggccggctcgggcggtgccatcaagttcgtgtacggcgcgcagcagccgagcatcgtttgcgcggtgctccaggtgtgcgacgtggccttgcagcccggcgaacaagtgaactcga-tcaacctgggcgacacggccaggtggacggtggaaccggccatcaccggcagcggcgcgaccgaggttcagcacctcatcatcaagccgatggacgtgggcctcgaaaccagcctggttgtgaccacgaaccgccgcagctac------------cacttccgcctgcgctcgcatcgcaccgagtacatgccgcaagtctcgttcacgtaccccgaggaagcgcaagccaagtgggacgcgatccagcgccgcgagaagcaggaacgcaccgacaacaccctgccggcgacgggcgagtacctgggcgatctctcgttcgactatgagctgtccgggtcggcgagctggaagcctgtgcgcgtctacaacgatggccgcaagaccatcatcgaaatgcccggcacgatgcagcagaccgaagcgccgacgctc-ctggtcgtgcgcaaagagggcggcttgttcaccgacgacgaaacggtgctggtcaattaccgcgtgcagggcaatcgctacatcgtggacacggtgtttgaccgcgcgatcctgattgccggtgttggcagtagccaagaccgcgtgaccatcagccggaggaagtga---------------------------------------------------------atgcgcaagatcgtctctctcgcgctgctcgccctcgccctgggcctcggcggctgcgcaaccacc------agccagtacggcaacttcgtccagtcggccg---cgctcgatcagcagaagctcgccaccgacgcggtgcagcagctcgccacgctgtacgcgccggcgcgcacgcgcctggagctgcaacagcc---gacgcccgatccgttcggccaggcgctcgtcaagtcgctgcgcgacaagggctatgccctcctggagtacg-ccccggccggcgcttccacgcaggccc------------------cggcctcggcggcatcgca---ggcgagcgcaccggccacca---cggcc--------gcgtcgggcggc------------------------ctgccgttgcgctacgtgctcgaccaggctgg---cgactcgaacctgtaccgcctgaccttgatggtcggcaatc---aatccatcacccgcccttacctg---gcgcaaaacggcacgttcgcgccggccgggtactgggtgcgcaaggagtga------------------------------------------atgacagaaa---------------acgccgatcagatggcacctgacgcttcgcctggcgaagtgtccaagaaggcgggc---gtccgtcgcgtcaacaacatgcccatgtacatcctcggcggcgtcctgctgtcgttcgtgctggtcatggccctggtcgcggcggatcgcgcggccaagcagaacgc---gccggcggacggccccaaggagaaggccggc------aacacgtcgatgttcgccaaggagatcgcaggcgacaa---------------------gaccggcggcttgat------------------------------cgagccggcaagcccgctcaaggtgcccgacatgccgac---------------------------cggcccggcgtcggctccgc---------tggagatcgcgcggccgtccaacccggacgcgccgccggccccgccggccaa------ccccggca---acccgggccagccg--------gtgaacgacgacgaggcccagcgcatccgcatggcgaagatgcagatgttcggcgaagccgtgaaggccaagaccaccgtgcgcgtggatgccccgcgtagcaacggctccgcgccgggtgg----------------cccgagcacctacaccggcacgccgcagacgcgcgatgaaatgctgaaccgcatcgcagcggtgcagcagcaaatcgacgcgcagcgcagcaacgatccgaccgccgcctatcaagcacgcctggcgcagattcgcggcatgggcgt--------cggtggtggcggcgcggctccggccgccggcggcatgggcg---------cgggcggtgcgccgcagctcctgcaaacctcgaccagcggcggc------gggcgcaacagcatggcgcagttc---ggccaaggtgggcagggcgaccgctggaagctggattcgcagccggaagcgccgcgcacaccgttcgagctgc-gcgcgggcttcgtcgtg-ccggccacgctcatttcgggcatcaactccgatctgccgggccaaatcatggcccaggtcgcgcaggacgtgtacgacacgccgaccggcaagcacctgttgatcccgcagggatcgcgcctcgtcggctcgtattcgagcgacgtggcctacggccaagcgcgcgtgctggttgcgtggcaacgcatcgtgttccccgatggcaaggcgatggacattggcgcgatgccaggcgcggacagcgcgggatacgcgggcttccacgaccaggtgaacaaccactatgtgcgcctgttcggctcggccttcctcatgtccggcgtgacagcaggcatcacctaca------gccaacgccagaaccaggccacaaa---cacctatggcgcaccgagcgccagcagtgccctaagcgaagccctcggccagcagctcggccaggttacggcgcaactcatcgccaagaacctgagcatttcgccgacgctggaaattcggccggggtatcgcttcaacgtcgtggtcacgaaggacatgacgttttccaagccgtaccgttccttcgattactaa---------------------------atgaagccg---------aagtttttagccgctaaattggccctcgtcattgctgtttcgagcacgctggcggtca------cacctgtgcaggctggcatccccgtcatcgacggcaccaacctgtcgcagaacatcatgacggccatcgaatcggtggcccagacgctcaag---------------------caaattgagcagtacagcacccagctccagcagtatcaaaaccaactccagaacacgatggccccggccgcgtatatctgggatcaggcgcaatcgaccatcaacgggttgatgaacgcggtcaacacgctggattactacaagacccaactcggcagcctggacagctacatcggcaagttccaggacgtgaactactacaagaactcgccgtgctttacgg---cggcagggtgctccgacgcggaacgcgcagcacttcggaatgtggcccag---ctcgcgagcgagtcgcagaagaaggccaacgatgccttgttcaagggcctcgataggcagcaaacgaatctcacggccgatgcagcgacgttgcagcgtcttcaatcggcagcgcagggcgcgcagggccaaatgcaggccatcggctacgccaaccagctcgccagccagcaggccaaccagctcttgcagattcgtggcct-gctgatcgcgcagcagaacgcgatggcaaccaa---------gatgcaggccgacgcc--gacaagg---aagcccagcaggcggcagcggccgcacaactgcgccagggca---------------gctac----------------cgggccagcccggcgcgcacctggtaa-------------------------------------------------------------------------------------------------------------------------------------------------------------------------------------------------------------------------------------------------------------------------------------------------------------------------------------------atgccagccaatctaaaaa-------------------------------------------------------------------------------ccctcgccctgccgctgttcgtc-----------tggctggcgttcttcgcggtcgat---gcccacgc---ggccatcgacaacgccggcgtgttcgatagcgtgctggatcgctaccaggccgccgcgagcggctgggccggtgtcatcaccacggccgcaacctggctcttctggacgctggttgtgatctcgatggtctggacgttcggcatgatggccttgcgcaaggccgacattggcgagttcttcgcggagttcgtccgcttcacgatctttaccggcttcttctggtgggcgcttaccaacggccctaacttcgcctcgtccatctatgcgtcgttgcggcagctcgccggcaacgcgacgggcctgggcaatgctc---------------tgtcgccgtcgggcatcgtggacgtgggctttgcgatcttcgacaaggtgatggatcagtcctcggtgtgg-----------tcgccggtggacagcatggccggcatcctcatggccgtggcgatcctggtcatcctggccctggtcggtgtgaatatgcttctgctgctcgcgtcgggctgggtgctcgcctacggcggcgtgttcttcctcggcttcggtggttcgcgctggacttccgacatggcgatcaactactacaaggtcgtcctgggcgtggccgcgcagctcttcgcaatggtgctcctggtgggcatcggcaagaccttcctcgatgactactactcgcgcatgagc-gccggc---atcag---------cctcaaggaaatgggcgtgatgctgatcgtcgtcatcatcctcttggcgttggtcaacaagattccgccgctcatcgccgggatcatcaccggcgcgagcgtgggcgg--tgccggcatcggcca---gttcggtgcaggcgctgcgttgggtgccgcaggcatggca---------gcagcagcggccgcgaccggcggcgccgctctggc---cgccggcgcagcctcggccgccggcggtgcctctgctgtcatggctgccttctcgaagg------------ccaatgaaaacgtgtcggcaggcacggacg------------ttatgtcggccttctcgggc----------------ggcggc---------------agctcggg---cggc------------------------------------------------------ggtgcaggcggc------------------------------------------ggcgacgccggcaccggc------aacacgcccttcgcgcaggctgcgggctttagcggcagctccggcggcggttcgtc---gtcgggt----ggcggcagcacctcgaccggcagtagctcggg---------------taactcgaagggtgccgacaa------------------------------------gggtggcggcaaagc---------------tgatgcc------------------------------------------------------------ggca---------gctccggcagcagctcgacagccagcaccggcaacggtgccgac------aaggccgccaagaacgaaccta--agccagccggcggggcagggcaggggcagc----aagggggccagcaggccgcacca---------------------------ggcagcaccggcc---------------------------------------ccggcttgctcgcatcggccgcctcggcgctcggcacggccggccgaatcgccgccgacgccggcgcgaacttggcgaagggaaccgccgatgttgccaaggccaaggccgcgagcctgc---------------gcgaagcagccgccgaacggatcgccgaaaccaccggcgg----------------------------------------aaagatcgccgccgcgatcaaggcgcaaggaagcggcacg------------------------------------gccga---gaacatcgacgtgcccgacc-------------------------------agc---------agcccgcgccgagcttcggc-----gacaacagcctggcaggcggcc------------------------------------------------------------------------ccgccgatgccgatcccgag-------------------------------------------tccgaagtagccgcgttcgcc------------------------aaccgcgagcaagg---------------ccgcgacggcacaactgcgtaa------------------------------------------------------------------------------------------------------------------------------------------------------------------------------------------------------------------------------------------------------------------------------------------------------------------------------------------------------------------------------------------------------------------------------------------------------------------------------------------------------------------------------------------------------------------------------------------------------------------------------------------------------------------------------------------------------------------------------------------------------------------------------------------------------------------------------------------------------------------------------------------------------------------------------atgcgccttttcatcgcagaaaagccgtccgtcgccaaggccatcgccggcgagctgggcgcgaccggcaagggcgacggcttcatcgagtgcggcaccgacaaagtgacctggtgcttcgggcacatgctcgaacaggccgaccccgacgagtacacgcccgatgacgtgccgcgcggccagtccggcaagaaggtctggcgcgtcgatgagctgcccatcatccccgagagctggattctcaagcccaaggacgac------gcgaagaagcagctcgccgtgatcggcaagctgctcaaggaggccaaggagatcgtcaacgccggcgaccccgaccgcgaaggccagttgctggttgacgaagtgctgga---gcacttccgcaacagcaagccggtgcgccgcttttgggtgagcgcgcaggactccgtttccgtcaagcgcggcctggccgcgttgaaggagaacaccacctatgcaggctgggccgacgctgcacgcgggcggcagcgcgccgactggctgatcggcatgaacctcagccgcgcgtacacgctgcgcgcgcagcgcggcggctcgcgcgccctgctgaccgtgggccgcgtgcagacgccgacgctggccctcgtggtcgcccgcgaccgcgagatcgaggcattcaaggccgtgccgtaccacaccatccgggcggtggtgcagcacgccggcggcagcttcgccgccgcatggaaggcgaaggaggatcaagccggtctggacagcgaaggccgccttgtcgataccgccgtcgccgacgccctggtggccgccgtcaagggccagccgggcaccatcgccgcgtacaaacaggaggccaagaagcagaaccagccgctggccttcgccctgtccgacattacggcactggcctcggccaagttcggctacagcgccgaggacgtgctgaacacctgccaggcgctctacgagacgcacaagctgacctcgtacccgcgcaccgactgcgcctacctgccggagtcgcagcacgccgacgcgccgcgc-------------------------gtgctggaggcgatcaagcacgtcaaccccgaactggccggcctggtcgatggtgccgatccgcgtatcaagtccaagacgtgggacgactcgaagatcaccgcgcaccacggcatcgtgccgaccatgcagaagggcagcaaggccgccctcagcgagcgcgagcgcaacatctacgacctgatcgtgcgcgcctacctggcgcagttctacccgctgcacgagtacatgcagaccaccgtgggcgtc--gagatcgcgggcgagaacttcgccgcgagcggcaaggtagtcacgcgcaacggctggcgtgacgtgtacagcc------------aggccgacgaggaaggcgagaaggacgaggacgacgacagcggcacgcaggccctgccgtcgatggcccagggcgacgccgtgacctgcacggacgccacccgcaaggacgccaagacgaagccgccagcgcgctttaccgagggcacgctg------------atccgcgcgatggagaacatccacaagttcgtcagcgatgccgagcacaagaagatgctg---------------------cgcgagggcgacggcatcggcacgtcgg-----ccacccgtgcgtcgatcatttccgagttgaagcggcgcgagttcctggccgtcaaaggcaagcagatcatcagcacgaccctcggccgcagcgtcatcgacgcgctgcccgaggttgtgaaaagcccggtgctgaccgcgctctacgagcggatgctgaaaggcgtcgagcagggcacggccgccctggacgccttcatcacgaagcaagagacgttcatccgcgaccaggtggcgaaggccaacagcggagccgtgaccatcgccgg---------------------------------------------------------------------------------------------------------------------------cggcaaggaag---------------------ccgcgccggtgtcatcccttcacaagtgcatggcctgcggcagcggcttgtcgcgccggccgagc------------aagaagaaggggcaattctggtggggttgcagcaacttccccacatgcaagcagacctaccccgacctcaagggtcggcccgactacagcaagggccgcaacggcccggcatcc------------------------gaatga-----------------------------------------------------------------------------------------------------------------------------------------------------------------------------------------------------------------------------------------------------------------------------atgagccgcatcctgaaacgcatcgcggcaggcgtcgtcatcgc---gggcgtggccgccctgctgctggccgccgg------------cggctatgccgccggtgcccgcgtgaacaccaccaagagcattccggtcggcctgtactggacgagcagcgcgccggtggagaagggggcctacgtcctcttctgcccgccgcagctcggcgtgttcgatgacgccaaggagaggggctacatcggggccggcttctgccagggcggctacggctacatgatgaagcgcgttttagccgctaaagacgatgccgtcgccgtcgccgatgacggcgtgcgcgtcaacggcgagctgctgcccctcagcgcgccgatcaaggccgacaaggccggt-cggccgctgccgcgctatcagtccaacagctacacgctcggcaattccgaggtgctgcttatgtcggacgtgagcgccacatccttcgacggccgctacttcggcccgatcaatcgttcgcaaatcaagaccgtgatccgtccggtcatcacctggtag---------------atgaagatcaagatgaacaacgcggtagggccgcaagtccgaacc---gccaaaccgaagccgagcaagctgctgccggtgctgggcgcggcctcgatggtcggcggcctccaggccgcgacgcagttcttcgcccacacgttcgcctatcacgcgaccctcggccccaacgtgggccacgtgtacgcgccctggtcgatcctgcactggacgtacaagtggtacagccagtacccggacgagatcatgaaggccggcagcatggggatgctggtttcgaccgtgggcctgctgggcgtggccgtggcgaaggtcgtcacgtccaacagctcgaaggcgaacgagtacctgcacggctcggcccgctgggccgagaagaaggacattcaggcggccggcctgctgccacgcgagcgcaacgtcctggagatcgtcaccggcaaggccgcacccacggctaccggcgtgtacgtgggcggctggcaggacaaggacggcaatttcttctacctgcggcacagcggccccgagcacgtgctgacctacgcgcccacgcgctcgggcaagggcgtcggcctggtggtgcccacgctgctgtcgtggggcgcgagcagcgtcatcaccgacttgaagggcgagttgtgggccttgaccgccggctggcggcagaagcacgccaagaacaaggtgctgcgcttcgagccggccagcacctcgggcggcgtctgct-ggaatccgctggacgaaatccgcctcggcaccgaatacgaggtgggtgacgtgcagaaccttgccacgctgatcgttgacccggacggcaagggcctggactcgcactggcagaagaccgccttcgcgctcctggtcggcgtgatcctgcacgcgctgtacaaggccaaggacgatggcggcaccgccacgctgccgtccgtcgatgcgatgctggccgacccgaaccgg-gacattggcgagctttggatggaaatggcgacctacgggcacgtagacggccagaaccatcacgccatcggctcggcggcccgcgacatgatggatcggcccgaggaagaagccggatcggtgctgtccacggccaagtcgtacctggccctgtaccgcgaccccgtggtggcccgcaacgtcagccggtcggacttccgcatcaagcagttgatgcacgaggacgacccggtaagcctctacattgtcacccagcccaacgataaggcccgcctgcggccgctggtgcgcgtcatggtgaacatgatcgtgcgcctgctggccgacaagatggacttcgag--------------------------------------------------------------------------------ggcggccggccggtggcgcactacaagcaccggctcttgatgatgctggacgagttcccgagcctcgggaagctggagatcatgcaagagtcgctggccttcgtggccggctacggcatcaagtgctacctcatctgccaggacattaaccagctcaagagccgcgagacgggctacggccacgacgaaagcatcacgtcgaactgccacgtgcagaacgcctacccgcccaaccgcgtcgagacggccgaacacctgtcccgcctcaccgggcagaccaccgtggtgaaggagcagatcacgaccagcggccgccgcacggcggcgatgctgggccaggtgtcgcgcacttaccaggaagtgcagcggcccttgctgacgcccgacgaatgcctgcgcatgccggggccaaagaagaacgcccagggcgagatcgaagaagccggcgacatggtgatctacgtcgcgggctacccggcgatctacggcaagcaacccctgtacttcaaagacccag-tgttctcggcacgcgccgcgatccctgcgcccaaggtcagcgaccgcctgcgcg------ccgtcgcacaggccgagacggaaggggagggcatcacgatatga---------------atgattgccaagcacgtgccgatgcgctcgcttggcaagagcgacttcgcgggcctggcgaactacatcaccgacgcgcaaagcaaagaccaccggctgggccaggtgcaggcgacgaactgcgaagccggttccatccagga----cgccatcac---ggaggtgctggcgacccagcacacgaacacccgcgcgaagggcgacaagacctaccacct-gatcgtcagcttccgggccggcgagcagcccagcgccgacaccctgcgcgcgattgaggaacgcatctgcgccgggctgggttatggcgagcatcagcgaatcagtgccgtccacaacgacaccgacaacctgcacatccacatcgccatcaacaagattcacccgacgcggcacacgatgcacgagccgtactacccgcaccgggcgctggcggaactctgcacggccctggagcgcgactacggcctggagcgcgacaaccacgagccgcgcaagcgcggcgcggagggccgggccgccgacatggagcggcacgccggcgttgaaagtctggtcggctggatcaagcgcgagtgcctggacgagatcaagggcgcgcagtcctggcacgagctgcaccaggtcatgcgcgaaaacggcctggagctgcgcgtccgtgccaacggcatcgtgttcgaggccggcgacggaacgatggtgaaggcgagcacagtagcccgcgacctctccaagccgagcctggaggcgcgg-cttggcccgttcgaggct---------------------------------------tcgcccgaacggcaggcacaaaccaccgcg-------------------------------------aag-c--------------------------------------------------------------------------------------------------ggcagtaccgaaaagaccccatccgtctccgcg------tcaacaccgtggagctgtacgcgaagtacaaggccgaacagcagagcttaaccaccgcacgcggccaggcactggagcgcgcccgtcatcgcaaggatcggttgatcgaggcggccaagcggtcgaaccgcctgcgccgcgccacgatcaaggtagtcggcgagggccgcacgaacaagaagctgctgtacgcccaggcgagcaaggcgctgcgcagcgaaatccaggcgatcaacaagcagttccagcaggagcgcaccgccctgtacgccgaacacagccggcgcacgtgggccgactggctcaagaaggaggcgcagcacggcagcgccgacgccctggccgccctgcgc------------------gcccgcgaggcggcccagggcctcaagggcaacaccat-----ccggggcgagggccaggcgaagcccggcca-cgcgccggcggtggacaacatcacgaag-aaggggacgatcatcttccgcgccggcatgagcgccgtgcgcgatgacggcgaccgcctgcaagtctcccgcgaggccacgcgcgaagggctgcaagaagccctgcgcctggcgatgcaacgctacggcaaccgcatcaccgtcaacggcacggtggagttcaaggcgcagatgatccgcgccgccgtcgattcccagctacccatcaccttcaccgatccggctcttgagagccggcggcaggcgcttttga---------------------------------------------------------------------------------------------------------------------------------------------------------acaaggagaacacccatgagcgaa---------------------ccgaaaga---------------------------cccgagcatcgaggacgagc---tggacgcggcgctggcggccctggacagcggcccgctgccgac---------------------------cagcacgctaccggagccgcagc---cgtcgcccgagcaggcgacggccggccagcagccggcagagg------------------------cgaccacgccgacgccggccttcacgccgccagc------------------------------------------------------------------------------gtccaccggaagcccgacgttggacgccttggaagaaaaccgccgccccaaagccagcaccgtttgcgagcactgtccgaactcggtgtggttcgcatcgccggcggaagtgaagtgctattgccgcgtgatgtttctcgtcacgtggagcagcaaggaacccaaccagatcacgcactgcgacggggaatttctcggccaggaacaggagtaggcccgacgccgccgggc------------------------------------------------------------------------------------------------------------------------------------------------------------------------------------------gtggccgctgccgacaagtacatcgccgagcgcgaggcgaagcgcctaaaaggtttcgatataccgaagcattcccgatatactgccgg---tgatggtgcgctctcgttccagggcaccaggactatcgagggccaggcactggccctctt---gaagcgaggtgatgaggtcatggttatgcccatcgaccaggccacggcccggcgcttgacgcgcatcgcggtcg---gcgatgccgtctcgatcaccgcgaaaggctccatcaaaacgtcgaaaggaaggagtagatga---------------------------------------------------------------atggagaacgacgaa-----------aaggaacacggc---cgccg----gcggcggcagcacctgcgggtgccggtgttccccgaagagaaagacgagatcgaggcgaacgccaagagggcgggcgtcagcgtggcgcgctatctgcgcgacgtgggccagggctaccagatcaagggcgtcatggactaccagcacgtgcgcgagctggtgcgcgtcaacggcgaccttggccgccttggcggcctgctcaagctctggctgaccgatgacgtgcgaacgctccagttcggcgaggc------------gaccatcctggccctgctgggccggatcgaggccacccaggacgaaatgagccggatcatgaaggccgtggttcagcc---gagggccgagccttga-----------------atggcgaaaa-------------------------------------ttcacatggttctgcaaggcaagggcggcgtcggcaagtcgatgatcgcggccaccatcgcgcagtacaaagccggcaagggacagaagccgctttgcatcgacaccgatccggtgaacgcgacgttcgagggctacaaagccctcaacgtgcgccggctcaacatcatggacg---gcgacgagatcaacacccggaatttcgacgccctggtcgagatgatcgcgtcggccgag---ggcgacgtcatcatcgacaacggggccagctcgttcgtgccgctgtcgcactacctcatcagcaaccaggtgccggcgctgc-tccaggacatgggccacgaactcgtggtgcatacggtcgtcac-cggcggccaggccctggtggacacggtgagcggcttcgcccagctcgccagccagttcccggccgaatgcctgttcgtggtctggctgaacccgtattgggggccaatcgagcacgagggc---------------aaggggttcgagcagttgaaggcgtacacgaccaacaagggccgtgtgtccgccatcatccagattccggcgctg-aaagaggaaacctacggccgcgacttcgccgaaatgctccaggatcggcgcaccttcgatgaggccctggccgattcggcgctcacgatcatgacgcggcagcggctcaagatcgtgaaaacccagctcttcgcccagctcgaaaacgcggcggtgctctga---atgagcgcc------------aagaccaacgccaagaagaaggagcag------------------------gacaagccgcaatcgtccgggctgggcctggacgggctgggcgacctggccggcctgctgaacgagcagccggcggccaacgccggcggc---------gcaggcccgcaggagctgccgcttgacctgatcgacgaagacccgcaccagccgcgcacggccgacaaccccggcttctcgccggagagcatcgcggagatcggcgagacgatcaaagcgcgcggcgtgaagtcgcccatcagcgtgcgcgagaacccggacgcaccggggcgctacctcatcaaccacggcgcgcggcgctatcgcggctcgaagtgggcgcacaagaccacgatcccggccttcatcgacaacgactacaacgaggccgaccaggttatcgagaacctgcaacgcaacgagctgacggcgcgtgagatcgccgacttcatcggccgcgagctggcgaagggcaagaagaagggcgagatcgccaaggagatcggcaagtcgccggccttcgtcacgcagcacgtcacgctgctggacttgcccgaacccattgccgaggcgttcaatagcggccggggcaaggacgtgactgtcatcaacgagctggtgacggcctacaagaagaaccccgacgaggtggccgcctggctggccg---acgacagccaggagctgacgcgcggctcggtgaagctgctgcgcgagtt-cctggaggacaagcgcagtca---------cgaggac---ggcgaccgtgatcccaacaccgtcgatgcgctgaccggcaagaccgacgc------------cgaggccggcgacggcg---------agcaggggccgc------------aggatgatgacgccaagg--------------------ggaagaaggagccgaaggaggccgaccccgacaagctcaagaaggccatcatccaggtcaagcacgacgaccggccggcacggctgatcctcaaccgccggcccccggccgagggctgggcctggctcaaatacgaggatgacggccaggagttcgaggccgaccttggcaccgtgcagcttgtcgcgctgctgga--gggctga-----------------------------------------------------------------------------------------------------gtgt--------------tctccatgaagaaacggctaaccgaagcccaattccaggcggcgatc---aagggcctggagatcgggcaacagaccatcgacatagcgcgcggcgtgctggtcgatggaaggccccaggccgagtttgtggcctcgctggggctgaccaagggggcggtatcgcaagcggtcagccgcgtgtgggcagtggcggggg------aagtgctcccgcagggcttcgagcgggtgacggcggtactgccggagcatcaagcgttcatcgtcaagcgttgggaagccgacgccaagggaaagaggaaacaggaacccaactcatga----------------------------------------------------------------------------------------------------------------------------------------------------------------------atgtccaacatcgt---caagtttcccagggcgagcaagccgccggct------------------cccgagccggtgcagcctgccgcgcccgc--------------------tgctgc---------gcctgccgcaccc---aaggccgaaggccggggcctgg------------------------tggccggcctggtcaagttcgtatgggtggcgaccgtgcttgtctggccggtgctcaagtgggtgctgtcgatcatcaccttcttccagttcgtgcggatgctctaccactggaacacgcccggcgtgtatgccg-gctggtcgttcctggcgtacttcgcggcgctgaccgcgatcacctacttcgtttcgatcttcaaaccgaaagggctttga------

>pEG1_1
---------------------------------------------------------------------------------------------------------------------------------------------------------------------------------------------------------------------------------------------------------------------atgcagaacgagttcaacgag-------caggaatacaggcgcaagctcatcgagggcgggcttagcgaagccgacgccaccgaccttgccgcccgtaccgccgccgctcgcag----ggactcgggcagcgccggcggggccttccgccccgccggttc--------------------------------cctcttcgagctgccggccacggccg----------gcgacaacgaggcggctt------------------------tgccgccgaagctaccgacgccggcaagtgccgccgtcgagcgatccgagcgcatggcgcaggaatcggccgagcttgcgcgcacgatgggcctgccgcccg------aaccgcgcaccgccgtgaacaagatggccgagcagatcggc-gcgctggcccaggacaaacggagtagtgcgatggcgaccaagaag-----cgaacggccgg--------------cggtgagctggccgagaaggtcagcgaggccaagcagacggccttgctcaagcacacgaagcagcagatcaaggacatgcagctctcgctgttcgacctggctccctgg-ccggatcacatgcgggcactgcccaacgacttcgggcggtcggcgatcttcaccgtccgcaacaagaaggtgccgcgc-gccgcgctgcaaggccagtcgatctaccac-gtcaacaaagacgtggagatcacctacaccgggatcgagctgcgcgccgacgacgacgagctggtattcgcccaggtgctggagtacgcgaagcgcaccgcgctcggagagccggtttccttcacgttctacgagctttgccaggacttggactggtcaatcaacggtcggtactacacaagggccgaggaatgcctgacgcggctccaggcgtcggccatgcagttctcatcccaacgcatcggccggctcgaatcggtgtcgctgatccggcgcttccgcgtcctggatcgcggcaa---gcgcacgtcgcgctgccaggtcgagatcgacgccgaaatcgtggtgctgttcgccggcgaccactacacgaaattcgtgtgggagaagtaccgcaagctgt-cgccc-accgcg--cggcgcatgttcgactacttcgccacccacaaggagccgtacccgctcaagctggagacgttccggctgatgtgcggctcggattccacccggccgaagaagtggcgcgagcaggtaggcgaagcgtgcgac--gagctgcgcgaaaacggcctggtcgaaagtgcgtgggtgaacgacgacctggtgcattgcaagcggtga------------------------------------------------------------------------------ttgtacaactacatcttcttcacgaacgtgctccggctgctcgatgagcggcacatgacgaaaaaggagctatcggacaggtcgggggtttcgatctccttcctgtccgatctcactactggcaaagccaacccctccctaaaggtgatggaggacattgcgcaggcccttgaaactcccctgccgctcctgcttgaatcgaccgacctggacaaagaagcccttgacgccctggccggcggcaaggcacc------------ccgaagcctgccgccaggcttcgagcgcgtggcggccgtgctgccagaacaccag-gcgttcatcgtcaagaagtggggcgaagcgacaaggaagaaacttagagggagttga----------------------------------------------------------------------------------------------------------atgaccgaccagaaaccagaacacaa-------------------cagcatcaaggaacgggcgaagaagaagctcgaacgcgacatggggccggagctgctggccgccctcaacgatcccaagaccgttgaaatcatgctcaacgcggacggcaagctctggctcgaacgcctgggcgagccgatgaagtgcatcggcacgctgcgcgtcgcgcaggcgcaagccatcatcgaaaccatcgcgggctaccacggcaaggaagtcacgcgctccaagccgatcctggaaggcgagctgccccttgatggcagtcgcttcgccggccagctcccgccggttgtgcccgcacccaccttcgccattcggaagaaggccgtcgccatcttcacgctcgatcagtacgtcgaacgcggaatcatgaccgcgccgcagcgcgaggcattgattgcagcggtgcgcgcgcaccggaacatccttgtgatcggcggcaccggctcgggcaagaccacgctggtgaacgcgatcatcaacgagatggtgattcaagacccgaccgagcgggttttcatcatcgaggacaccggcgaaatccagtgcgccgccgagaactacgtccagtaccacaccagcatcgacgtgaacatgacggcgctgctgaaaaccaccctccgcatgcgccccgaccgaatcctggtcggcgaggtgcgcggccccgaagcccttgatctgttgatggc-ctggaacaccgggcacgaaggaggtgctgcaaccctgcacgcaaacaacgccaaagctggattggatcggctcgccatgctcatcagcatgcac---cccgattccccgaaacccattgaaccgcttatcggcgaggcggttcacgtggttgttcatatcgcccgcgtc---gaaggctcgcggcgcatccaggaaatcttggaggtttccgggttcgccaac--ggccagtacatcaccaaaaccctctga------atgcaagcaaccttcccg---gcattccgcctcaac---cgcaacgccctgt---tctacatgggcctcttcgccctcctggcgttcttcctgctggccccccagcacgcattcgcctccgagggcaccggcggctctctgccgtatgagagctggctgaccaacctccgcaactccgtcaccggcccggtggccttcgcgctgtcgatcatcggcatcgtggtcgccggcggcatcctcatcttcggcggcgaactcaacggcttcttccgcacgttgatcttcatcgtcctggtcatggccctgctggtcggcgcgcagaacatgatgagcacgttcttcggccg-tggcgcggaaatcgccgccctgaccgatggcgcgctgcaccaggt---------------caaggtcgccgcgctggacgtggccggcttccccggcgaagccgtcatgcgctgggccgagcgcggccacatcgcggggtaa----atggctctgcgcgcgatccccatccgtagggccggcaaccgagaaaacctgttcatgggcggggatcgtgagctggtgatg-ttctcgggcctgctggccggcgcgctgattttcagcgcccaagaagtgagggcaacggtgttcggcatcgccttgtggttcggcgcgc-tcttcgcgctgcgcctcatggcgaaggccgatccgaagctgcgacacgtgtacctgcggcaccgccggtaca---agccgtactacccggctcgcagcacgcccttccgtgacaacacgccgagtcaagggaagcaatacaaatga------------atgagcatcgccgacaccctcaagggcttga------tcttcaagaagcccgccaactccgccgagc------cgcgcgatccgcgccgctcgaaggaaccgctcgc-------------------cggcggccgccgtgcgggcg-aggcc---------------------------gagaacccctacctggccgcgcgccgcacctggaacgatcacgtgggcggcgtcgtctcgcagcgccaaacctggcagg-----tgatcggcatcctgtcgctgt------------tgatcgcgctggccggcgtgggtggcgtgatccacatc-ggcagccagtcgaagttcatcccctacgtggtcgaggtggacaagctgggccagacggtggc------------------------------------------------------------------------------------cgccggcccggtgcaggccgcagggaaggccgatccgcgtgtcatccacgccgccgttgcggactggatgagctgcgcgcgcatggtgtcgcctgacgtggccttg-cagcgcaagtgcgtgttcaaggcgtactcgatgctcgcccccaacgatccggcgacgccaaagatgaacgagtggttgaacggcacgcccgattccagcccgttcaagcgcgccgagaaggaaatggtcagcgtcgagatcaagaccgtcatcccgcaaacgcccgaca-cctggcaagtcgagtgggt-ggaaaccacgcgcgaccgccaaggcacgctgaaaggtcagcccgtcacctggcgcgcgctcgtgactacctac---atcgccgaggtcacgcccaacaccaccgatgagcaactgcggaacaacccgttgagcatctacgtgcgtgattactcctggtcccgcatccaatga----------------------------------------------atgaagaaaaccctctccgctttgatcgt-gggcgctgctgtggcg---------gtgccctccctggctctggccgcccc---tggcgacgacattgccgacaagtatttcaacaagaccaacccgacgctgaccgctcaagagcgcgcggcgctcgccatcgccaaacggtgggaagcgggg---tcggcgacgggcatcaagccggtggccggctcgggcggtgccatcaagttcgtgtacggcgcgcagcagccgagcatcgtttgcgcggtgctccaggtgtgcgacgtggccttgcagcccggcgaacaagtgaactcga-tcaacctgggcgacacggccaggtggacggtggaaccggccatcaccggcagcggcgcgaccgaggttcagcacctcatcatcaagccgatggacgtgggcctcgaaaccagcctggttgtgaccacgaaccgccgcagctac------------cacttccgcctgcgctcgcatcgcaccgagtacatgccgcaagtctcgttcacgtaccccgaggaagcgcaagccaagtgggacgcgatccagcgccgcgagaagcaggaacgcaccgacaacaccctgccggcgacgggcgagtacctgggcgatctctcgttcgactatgagctgtccgggtcggcgagctggaagcctgtgcgcgtctacaacgatggccgcaagaccatcatcgaaatgcccggcacgatgcagcagaccgaagcgccgacgctc-ctggtcgtgcgcaaagagggcggcttgttcaccgacgacgaaacggtgctggtcaattaccgcgtgcagggcaatcgctacatcgtggacacggtgtttgaccgcgcgatcctgattgccggtgttggcagtagccaagaccgcgtgaccatcagccggaggaagtga---------------------------------------------------------atgcgcaagatcgtctctctcgcgctgctcgccctcgccctgggcctcggcggctgcgcaaccacc------agccagtacggcaacttcgtccagtcggccg---cgctcgatcagcagaagctcgccaccgacgcggtgcagcagctcgccacgctgtacgcgccggcgcgcacgcgcctggagctgcaacagcc---gacgcccgatccgttcggccaggcgctcgtcaagtcgctgcgcgacaagggctatgccctcctggagtacg-ccccggccggcgcttccacgcaggccc------------------cggcctcggcggcatcgca---ggcgagcgcaccggccacca---cggcc--------gcgtcgggcggc------------------------ctgccgttgcgctacgtgctcgaccaggctgg---cgactcgaacctgtaccgcctgaccttgatggtcggcaatc---aatccatcacccgcccttacctg---gcgcaaaacggcacgttcgcgccggccgggtactgggtgcgcaaggagtga------------------------------------------atgacagaaa---------------acgccgatcagatggcacctgacgcttcgcctggcgaagtgtccaagaaggcgggc---gtccgtcgcgtcaacaacatgcccatgtacatcctcggcggcgtcctgctgtcgttcgtgctggtcatggccctggtcgcggcggatcgcgcggccaagcagaacgc---gccggcggacggccccaaggagaaggccggc------aacacgtcgatgttcgccaaggagatcgcaggcgacaa---------------------gaccggcggcttgat------------------------------cgagccggcaagcccgctcaaggtgcccgacatgccgac---------------------------cggcccggcgtcggctccgc---------tggagatcgcgcggccgtccaacccggacgcgccgccggccccgccggccaa------ccccggca---acccgggccagccg--------gtgaacgacgacgaggcccagcgcatccgcatggcgaagatgcagatgttcggcgaagccgtgaaggccaagaccaccgtgcgcgtggatgccccgcgtagcaacggctccgcgccgggtgg----------------cccgagcacctacaccggcacgccgcagacgcgcgatgaaatgctgaaccgcatcgcagcggtgcagcagcaaattgacgcgcagcgcagcaacgatccgaccgccgcctatcaagcacgcctggcgcagattcgcggcatgggcgt--------cggtggt---------------------ggcggcatgggcg---------cgggcggtgcgccgcagctcctgcaaacctcgaccagcggcggc------gggcgcaacagcatggcgcagttc---ggccaaggtgggcagggcgaccgctggaagctggattcgcagccggaagcgccgcgcacaccgttcgagctgc-gcgcgggcttcgtcgtg-ccggccacgctcatttcgggcatcaactccgatctgccgggccaaatcatggcccaggtcgcgcaggacgtgtacgacacaccgaccggcaagcacctgttgatcccgcagggatcgcgcctcgtcggctcgtattcgagcgacgtggcctacggccaagcgcgcgtgctggttgcgtggcaacgcatcgtgttccccgatggcaaggcgatggacattggcgcgatgccaggcgcggacagcgcgggatacgcgggcttccacgaccaggtgaacaaccactatgtgcgcctgttcggctcggccttcctcatgtccggcgtgacagcaggcatcacctaca------gccaacgccagaaccaggccacaaa---cacctatggcgcaccgagcgccagcagtgccctaagcgaagccctcggccagcagctcggccaggttacggcgcaactcatcgccaagaacctgagcatttcgccgacgctggaaattcggccggggtatcgcttcaacgtcgtggtcacgaaggacatgacgttttccaagccgtaccgttccttcgattactaa---------------------------atgaagccg---------aagtttttagccgctaaattggccctcgtcattgctgtttcgagcacgctggcggtca------cacctgtgcaggctggcatccccgtcatcgacggcaccaacctgtcgcagaacatcatgacggccatcgaatcggtggcccaaacgctcaag---------------------caaattgagcagtacagcacccagctccagcagtatcagaaccagctccagaacacgatggccccggccgcgtatatctgggatcaggcgcaatcgaccatcaacgggttgatgaacgcggtcaacacgctggattactacaagacccaactcggcagcctggacagctacatcggcaagttccaggacgtgaactactacaagaactcgccgtgctttacgg---cggcagggtgctccgacgcggaacgcgcagcacttcggaatgtggcccag---ctcgcgagcgagtcgcagaagaaggccaacgatgccttgttcaagggcctcgataggcagcaaacgaatctcacggccgatgcagcgacgttgcagcgtcttcaatcggcagcgcagggcgcgcagggccaaatgcaggccatcggctacgccaaccagctcgccagccagcaggccaaccagctcttgcagattcgtggcct-gctgatcgcgcagcagaacgcgatggcaaccaa---------gatgcaggccgacgcc--gacaagg---aagcccagcaggcggcagcggccgcacaactgcgccagggca---------------gctac----------------cgggccagcccggcgcgcacctggtaa-------------------------------------------------------------------------------------------------------------------------------------------------------------------------------------------------------------------------------------------------------------------------------------------------------------------------------------------atgccagccaatctaaaaa-------------------------------------------------------------------------------ccctcgccctgccgctgttcgtc-----------tggctggcgttcttcgcggtcgat---gcccacgc---ggccatcgacaacgccggcgtgttcgatagcgtgctggatcgctaccaggccgccgcgagcggctgggccggtgtcatcaccacggccgcaacctggctcttctggacgctggttgtgatctcgatggtctggacgttcggcatgatggccttgcgcaaggccgacattggcgagttcttcgcggagttcgtccgcttcacgatctttaccggcttcttctggtgggcgctgaccaacggccctaacttcgcctcgtccatctatgcgtcgttgcggcagctcgccggcaacgcgacgggcctgggcaatgctc---------------tgtcgccctcgggcatcgtggacgtgggctttgcgatcttcgacaaggtgatggatcagtcctcggtgtgg-----------tcgccggtggacagcatggccggcatcctcatggccgtggcgatcctggtcatcctggccctggtcggtgtgaatatgcttctgctgctcgcgtcgggctgggtgctcgcctacggcggcgtgttcttcctcggcttcggtggttcgcgctggacttccgacatggcgatcaactactacaaggtcgtcctgggcgtggccgcgcagctcttcgcaatggtgctcctggtgggcatcggcaagaccttcctcgatgactactactcgcgcatgagc-gccggc---atcag---------cctcaaggaaatgggcgtgatgctgatcgtcgtcatcatcctcttggcgttggtcaacaagattccgccgctcatcgccgggatcatcaccggcgcgagcgtgggcgg--tgccggcatcggcca---gttcggtgcaggcgctgcgttgggtgccgcaggcatggca---------gcagcagcggccgcgaccggcggcgccgctctggc---cgccggcgcagcctcggccgccggtggtgcctctgccgtcatggccgccttctcgaagg------------ccaatgagaacgtgtcggcaggcacggacg------------ttatgtcggccttctcgggc----------------ggcggc---------------agctcggg---cggc------------------------------------------------------ggtgcgggcggcggc---------------------------------------ggcgacgccggcaccggc------agcacgcccttcgctcaggctgcgggctttagcggcagctccggcggtggctcttc---gtcgggt----ggcggcagcccctcgaccggcagcagctcggg---------------cagctcgaagggcggcgataa------------------------------------gggcggcggcaaagc---------------cgacgcc------------------------------------------------------------ggcg---------gccagggcagcagctcgacggccagcaccggcagcagtgccgac------aaggccgccaagaacgaaccca--agcccgccggcggggcagggcaaggg----------------cagcaggccgcaccg---------------------------ggcagcaccggcc---------------------------------------ccggcttgctcgcatcggccgcatcggccctcggcacggccggccgcatcgccgccgacgccggcgcgaacttggcgaagggaaccgccgatgttgccaaggccaaagccgcgagcctgc---------------gcgaagccgcagccgagcggatcgccgacaccactggcgg----------------------------------------aaagatcgccgccgcgatcaaggcgcaaggaagcggcacg------------------------------------gccga---gaacatcgacgtgcccgacc-------------------------------agc---------agcccgcgccgagcttcggc-----gacaacagcctggcaggcggcc------------------------------------------------------------------------ccgccgatgccgatcccgag-------------------------------------------tccgaagtagctgcgttcgcc------------------------aaccgcgagcaagg---------------ccgcgacggcacaactgcgtaa------------------------------------------------------------------------------------------------------------------------------------------------------------------------------------------------------------------------------------------------------------------------------------------------------------------------------------------------------------------------------------------------------------------------------------------------------------------------------------------------------------------------------------------------------------------------------------------------------------------------------------------------------------------------------------------------------------------------------------------------------------------------------------------------------------------------------------------------------------------------------------------------------------------------------atgcgccttttcatcgcagaaaagccgtccgtcgccaaggccatcgccggcgagctgggcgcgaccggcaagggcgacggcttcatcgagtgcggcaccgacaaagtgacctggtgcttcgggcacatgctcgaacaggccgaccccgacgagtacacgcccgatgacgtgccgcgcggccagtccggcaagaaggtctggcgcgtcgatgagctgcccatcatccccgagagctggattctcaagcccaaggacgac------gcgaagaagcagctcgccgtgatcggcaagctgctcaaggaggccaaggagatcgtcaacgccggcgaccccgaccgcgaaggccagttgctggttgacgaagtgctgga---gcacttccgcaacagcaagccggtgcgccgcttttgggtgagcgcgcaggactccgtttccgtcaagcgcggcctggccgcgttgaaggagaacaccacctatgcaggctgggccgacgctgcacgcgggcggcagcgcgccgactggctgatcggcatgaacctcagccgcgcgtacacgctgcgcgcgcagcgcggcggctcgcgcgccctgctgaccgtgggccgcgtgcagacgccgacgctggccctcgtggtcgcccgcgaccgcgagatcgaggcattcaaggccgtgccgtaccacaccatccgggcggtggtgcagcacgccggcggcagcttcgccgccgcatggaaggcgaaggaggatcaagccggcctggacagcgaaggccgccttgtcgataccgccgtcgccgacgccctggtggccgccgtcaagggccagccgggcaccatcgccgcgtacaaacaggaggccaagaagcagaaccagccgctggccttcgccctgtccgacattacggcactggcctcggccaagttcggctacagcgccgaggacgtgctgaacacctgccaggcgctctacgagacgcacaagctgacctcgtacccgcgcaccgactgcgcctacctgccggagtcgcagcacgccgacgcgccgcgc-------------------------gtgctggaggcgatcaagcacgtcaaccccgaactggccggcctggtcgatggtgccgatccgcgtatcaagtccaagacgtgggacgactcgaagatcaccgcgcaccacggcatcgtgccgaccatgcagaagggcagcaaggccgccctcagcgagcgcgagcgcaacatctacgacctgatcgtgcgcgcctacctggcgcagttctacccgctgcacgagtacatgcagaccaccgtgggcgtc--gagatcgcgggcgagaacttcgccgcgagcggcaaggtagtcacgcgcaacggctggcgtgacgtgtacagcc------------aggccgacgaggaaggcgagaaggacgaggacgacgacagcggcacgcaggccctgccgtcgatggcccagggcgacgccgtgacctgcacggacgccacccgcaaggacgccaagacgaagccgccagcgcgctttaccgagggcacgctg------------atccgcgcgatggagaacatccacaagttcgtcagcgatgccgagcacaagaagatgctg---------------------cgcgagggcgacggcatcggcacgtcgg-----ccacccgcgcgtcgatcatttccgagttgaagcggcgcgagttcctggccgtcaaaggcaagcagatcatcagcacgaccctcggccgcagcgtcatcgacgcgctgcccgaggttgtgaaaagcccggtgctgaccgcgctctacgagcggatgctgaaaggcgtcgagcagggcacggccgccctggacgccttcatcacgaagcaagagacgttcatccgcgaccaggtggcgaaggccaacagcggagccgtgaccatcgccgg---------------------------------------------------------------------------------------------------------------------------cggcaaggaag---------------------ccgcgccggtgtcatcccttcacaagtgcatggcctgcggcagcggcttgtcgcgccggccgagc------------aagaagaaggggcaattctggtggggttgcagcaacttccccacatgcaagcagacctaccccgacctcaagggtcggcccgactacagcaagggccgcaacggccaggcatcc------------------------gaatga-----------------------------------------------------------------------------------------------------------------------------------------------------------------------------------------------------------------------------------------------------------------------------atgagccgcatcctgaaacgtatcgcggcaggcgtcgtcatcgc---gggcgtggccgccctgctgctggccgccgg------------cggctatgccgccggtgcccgcgtgaacaccaccaagagcattccggtcggcctgtactggacgagcagcgcgccggtggagaagggggcctacgtcctcttctgcccgccgcagctcggcgtgttcgatgacgccaaggagaggggctacatcggggccggcttctgccagggcggctacggctacatgatgaagcgcgttttagccgctaaagacgatgccgtcgccgtcgccgatgacggcgtgcgcgtcaacggcgagctgctgcccctcagcgcgccgatcaaggccgacaaggccggt-cggccgctgccgcgctatcagtccaacagctacacgctcggcaattccgaggtgctgcttatgtcggacgtgagcgccacatccttcgacggccgctacttcggcccgatcaatcgttcgcaaatcaagaccgtgatccgtccggtcatcacctggtag---------------atgaagatcaagatgaacaacgcggtagggccgcaagtccgaacc---gccaaaccgaagccgagcaagctgctgccggtgctgggcgcggcctcgatggtcggcggcctccaggccgcgacgcagttcttcgcccacacgttcgcctatcacgcgaccctcggccccaacgtgggccacgtgtacgcgccctggtcgatcctgcactggacgtacaagtggtacagccagtacccggacgagatcatgaaggccggcagcatggggatgctggtttcgaccgtgggcctgctgggcgtggccgtggcgaaggtcgtcacgtccaacagctcgaaggcgaacgagtacctgcacggctcggcccgctgggccgagaagaaggacattcaggcggccggcctgctgccacgcgagcgcaacgtcctggagatcgtcaccggcaaggccgcacccacggctaccggcgtgtacgtgggcggctggcaggacaaggacggcaatttcttctacctgcggcacagcggccccgagcacgtgctgacctacgcgcccacgcgctcgggcaagggcgtcggcctggtggtgcccacgctgctgtcgtggggcgcgagcagcgtcatcaccgacttgaagggcgagttgtgggccttgaccgccggctggcggcagaagcacgccaagaacaaggtgctgcgcttcgagccggccagcacctcgggcggcgtctgct-ggaatccgctggacgaaatccgcctcggcaccgaatacgaggtgggtgacgtgcagaaccttgccacgctgatcgttgacccggacggcaagggcctggactcgcactggcagaagaccgccttcgcgctcctggtcggcgtgatcctgcacgcgctgtacaaggccaaggacgatggcggcaccgccacgctgccgtccgtcgatgcgatgctggccgacccgaaccgg-gacattggcgagctttggatggaaatggcgacctacgggcacgtagacggccagaaccatcacgccatcggctcggcggcccgcgacatgatggatcggcccgaggaagaagccggatcggtgctgtccacggccaagtcgtacctggccctgtaccgcgaccccgtggtggcccgcaacgtcagccggtcggacttccgcatcaagcagttgatgcacgaggacgacccggtaagcctctacatcgtcacccagcccaacgataaggcccgcctgcggccgctggtgcgcgtcatggtgaacatgatcgtgcgcctgctggccgacaagatggacttcgag--------------------------------------------------------------------------------ggcggccggccggtggcgcactacaagcaccggctcttgatgatgctggacgagttcccgagcctcgggaagctggagatcatgcaagagtcgctggccttcgtggccggctacggcatcaagtgctacctcatctgccaggacattaaccagctcaagagccgcgagacgggctacggccacgacgaaagcatcacgtcgaactgccacgtgcagaacgcctacccgcccaaccgcgtcgagacggccgaacacctgtcccgcctcaccgggcagaccaccgtggtgaaggagcagatcacgaccagcggccgccgcacggcggcgatgctgggccaggtgtcgcgcacttaccaggaagtgcagcggcccttgctgacgcccgacgaatgcctgcgcatgccggggccaaagaagaacgcccagggcgagatcgaagaagccggcgacatggtgatctacgtcgcgggctacccggcgatctacggcaagcaacccctgtacttcaaagacccag-tgttctcggcacgcgccgcgatccctgcgcccaaggtcagcgaccgcctgcgcg------ccgtcgcacaggccgagacggaaggggagggcatcacgatatga---------------atgatcgccaagcacgtgccgatgcgctcgcttggcaagagcgacttcgcgggcctggcgaactacatcaccgacgcccaaagcaaagaccaccggctgggccacgtgcaggcgacgaactgcgaagccggttccatccagga----cgccatcac---ggaggtgctggcgacccagcacacgaacacccgcgcgaagggcgacaagacctaccacct-gatcgtcagcttccgggccggcgagcagcccagcgccgacaccttgcgcgcgattgaggaacgcatctgcgtcgggctgggttatggcgagcatcagcgaatcagtgccgtccacaacgacaccgacaacctgcacatccacatcgccatcaacaagattcacccgacgcggcacacgatgcacgagccgtactacccgcaccgggcgctggcggaactctgcacggccctggagcgcgactacggcctggagcgcgacaaccacgagccgcgcaagcgcggcgcggagggccgggccgccgacatggagcggcatgccggcgttgaaagcctggtcggctggatcaagcgcgagtgcctggacgagatcaagggcgcgcagtcctggcaggaactgcaccaggtcatgcgcgacaacggaatggagctgcgcgtccgcgccaatggcctcgtgttcgaggccggcgacggaacgatggtgaaggcgagcacagtagcccgcgacctttccaagccgagcctggaggcgcgg-cttggcccgttcgaggct---------------------------------------tcgcccgaacggcaggcgcaaaccaccgcg-------------------------------------aag-c--------------------------------------------------------------------------------------------------ggcagtaccgcaaagaccccatccgccttcgcg------tcaacaccgtggagctgtacgcgaagtacaaggccgagcagcagagcttgaccacggcgcgcgcccaggccctggagcgcgcccggcatcgcaaggatcggctgatcgaggcggccaagaggtcgaaccgcctgcgccgcgccacgattaaggtggtcggcgagggccgcgcgaacaagaagctgctgtacgcccaggcgagcaaggccctgcgcagcgaaatccaggcgatcaacaagcagttccagcaggagcgcacggccctctacgccgagcacagccggcgcacgtgggccgactggctcaagaaggaggcgcagcacggcggcgccgacgccctggccgccctgcgc------------------gcccgcgaggcggcccagggcctcaagggcaacaccat-----ccggggcgagggccaggcgaagcccggcca-cgcgccggcggtggacaacatcacgaag-aaggggacgatcatcttccgcgccggcatgagcgccgtgcgcgatgacggtgaccgcctgcaagtctcccgcgaggccacgcgcgaagggctgcaagaagccctgcgcctggcgatgcaacgctacggcaaccgcatcaccgtcaacggcacggtggagttcaaggcgcagatgatccgcgccgccgtcgattcccagctacccatcaccttcaccgatccggctcttgagagccggcggcaggcgcttttga---------------------------------------------------------------------------------------------------------------------------------------------------------acaaggagaacacccatgagcgaa---------------------ccgaaaga---------------------------ccagagcatcgaggacgaac---tggacgcggcgctggcggccctggacagcggcccgctgccgac---------------------------cagcacgctaccggagccgcagc---cgtcgcccgagcaggcgacggccggccagccgccggccgagg------------------------cgaccgcgccgacgccggccttcacgccgccacc------------------------------------------------------------------------------gtccaccggaagcccgacgttggacgccttggaagaaaaccgccgccccaaagccagcaccgtttgcgagcactgtccgaactcggtgtggttcgcatcgccggcggaagtgaagtgctattgccgcgtgatgttcctcgtcacgtggagcagcaaggaacccaaccagatcacgcactgcgacggggaatttctcggccaggaacaggagtaggccagacgccgccgggc------------------------------------------------------------------------------------------------------------------------------------------------------------------------------------------gtcgccgccgccgacaagtacatcgccgaacgcgaggcaaagcgcctaaaaggtttcgatataccgaagcattcccgatatactgccgg---tgatggtgcgctcacgttccagggcaccaggactatcgagggccaggcgctggccctctt---gaaacgaggtgatgaggtcatggttatgcccatcgaccaggccacggcccggcgcttgacgcgcatcgcggtcg---gcgatgccgtctcgatcaccgcgaaaggctccatcaaaacgtcgaaaggaaggagtagatga---------------------------------------------------------------atggagaacgacgaa-----------aaggaacacggc---cgccg----gcggcggcagcacctgcgggtgccggtgttccccgaagagaaagacgagatcgaggcgaacgccaagagggcgggcgtcagcgtggcgcgctatctgcgcgacgtgggccagggctaccagatcaagggcgtcatggactaccagcacgtgcgcgagctggtgcgcgtcaacggcgaccttggccgccttggcggcctgctcaagctctggctgaccgatgacgtgcgaacgctccagttcggcgaggc------------gaccatcctggccctgctgggccggatcgaggccacccaggacgaaatgagccggatcatgaaggccgtggttcagcc---gagggccgagccttga-----------------atggcgaaaa-------------------------------------ttcacatggttctgcaaggcaagggcggcgtcggcaagtcgatgatcgcggccaccatcgcgcagtacaaagccggcaagggacagaagccgctttgcatcgacaccgatccggtgaacgcgacgttcgagggctacaaagccctcaacgtgcgccggctcaacatcatggacg---gcgacgagatcaacacccggaatttcgacgccctggtcgagatgatcgcgtcggccgag---ggcgacgtcatcatcgacaacggggccagctcgttcgtgccgctgtcgcactacctcatcagcaaccaggtgccggcgctgc-tccaggacatgggccacgaactcgtggtgcatacggtcgtcac-cggcggccaggccctggtggacacggtgagcggcttcgcccagctcgccagccagttcccggccgaatgcctgttcgtggtctggctgaacccgtattgggggccaatcgagcacgagggc---------------aaggggttcgagcagttgaaggcgtacacggccaacaagggccgtgtgtccgccatcatccagattccggcgctg-aaagaggaaacctacggccgcgacttcgccgaaatgctccaggatcggcgcaccttcgatgaggccctggccgattcggcgctcacgatcatgacgcggcagcggctcaagatcgtgaaaacccagctcttcgcccagctcgaaaacgcggcggtgctctga---atgagcgcc------------aagaccaacgccaagaagaaggagcag------------------------gacaagccgcaatcgtccgggctgggcctggacgggctgggcgacctggccggcctgctgaacgagcagccggcggccaacgccggcggc---------gcaggcccgcaggagctgccgcttgacctgatcgacgaagacccacaccagccgcgcacggccgacaaccccggcttctcgccggagagcatcgcggagatcggcgagaccatcaaagcgcgcggcgtgaagtcgcccatcagcgtgcgcgagaacccggacgcaccggggcgctacctcatcaaccacggcgcgcggcgctatcgcggctcgaagtgggcgcacaagaccacgatcccggccttcatcgacaacgactacaacgaggccgaccaggttatcgagaacctgcaacgcaacgagctgacggcgcgtgagatcgccgacttcatcggccgcgagctggcgaagggcaagaagaagggcgagatcgccaaggagatcggcaagtcgccggccttcgtcacgcagcacgtcacgctgctggacttgcccgaacccattgccgaggcgttcaatagcggccggggcaaggacgtgactgtcatcaacgagctggtgacggcctacaagaagaaccccgacgaggtggccgcctggctggccg---acgacagccaggagctgacgcgcggctcggtgaagctgctgcgcgagtt-cctggaggacaagcgcagtca---------cgaggac---ggcgaccgtgatcccaacaccgtcgatgcgctgaccggcaagaccgacgc------------cgaggccggcgacggcg---------agcaggggccgc------------aggatgatgacgccaagg--------------------ggaagaaggagccgaaggaggccgaccccgacaagctcaagaaggccatcatacaggtcaagcacgacgaccggccggcacggctgatcctcaaccgccggcccccggccgagggctgggcctggctcaaatacgaggatgacggccaggagttcgaggctgaccttggcaccgtgcagcttgtcgcgctgctgga--gggctga----------------------------------------------------------------------------------------------------------------------------atgaagaaacggctaaccgaagcccaattccagacggccatc---aaggggctggagatcgggcagcagaccatcgacatagcgcgcggcgtgctggtcgatggccggccccaggcggagtttgtcacttcgctggggctgaccaagggggcggtgtcgcaggcggtcagtcgcgtatgggcagcagcagggg------aacagctccccgagggcttcgagcgagtgacggcggtactgccggagcatcaagcgttcatcgtcaagaagtgggaagcagacgcc------aagaggaaacaggaacccaagtcatga----------------------------------------------------------------------------------------------------------------------------------------------------------------------atgtccaacatcgt---caagttccccagggcgagcaagccgccggct------------------cccgagccggtgcagcctgccgcgcccgc--------------------tgctgc---------gcctgccgcaccc---aaggccgaaggccggggcctgg------------------------tggccggcctggtcaagttcgtatgggtggcgaccgtgctggtctggccggtgctcaagtgggtgctggcgatcatcaccttcttccagttcgtgcggatgctctaccactggaacacgcctggcgtgtatgccg-gctggtcgttcctggcgtacttcgcggcactgaccgcgatcacctacttcgtttcgatctacaaaccgaaagggctttga------

>pBB55
---------------------------------------------------------------------------------------------------------------------------------------------------------------------------------------------------------------------------------------------------------------------atgcagaacgagttcaacgag-------caggaatacaggcgcaagctcatcgagggcgggcttagcgaagccgacgccaccgaccttgccgcccgtaccgccgccgctcgcag----ggactcgggcagcgccggcggggccttccgccccgccggttc--------------------------------cctcttcgagctgccggccacggccg----------gcgacaacgaggcggctt------------------------tgccgccgaagctaccgacgccggcaagtgccgccgtcgagcgatccgagcgcatggcgcaggaatcggccgagcttgcgcgcacgatgggcctgccgcccg------aaccgcgcaccgccgtgaacaagatggccgagcagatcggc-gcgctggcccaggacaaacggagtagtgcgatggcgaccaagaag-----cgaacggccgg--------------cggtgagctggccgagaaggtcagcgaggccaagcagacggccttgctcaagcacacgaagcagcagatcaaggacatgcagctctcgctgttcgacctggctccctgg-ccggatcacatgcgggcactgcccaacgacttcgggcggtcggcgatcttcaccgtccgcaacaagaaggtgccgcgc-gccgcgctgcaaggccagtcgatctaccac-gtcaacaaagacgtggagatcacctacaccgggatcgagctgcgcgccgacgacgacgagctggtattcgcccaggtgctggagtacgcgaagcgcaccgcgctcggagagccggtttccttcacgttctacgagctttgccaggacttggactggtcaatcaacggtcggtactacacaagggccgaggaatgcctgacgcggctccaggcgtcggccatgcagttctcatcccaacgcatcggccggctcgaatcggtgtcgctgatccggcgcttccgcgtcctggatcgcggcaa---gcgcacgtcgcgctgccaggtcgagatcgacgccgaaatcgtggtgctgttcgccggcgaccactacacgaaattcgtgtgggagaagtaccgcaagctgt-cgccc-accgcg--cggcgcatgttcgactacttcgccacccacaaggagccgtacccgctcaagctggagacgttccggctgatgtgcggctcggattccacccggccgaagaagtggcgcgagcaggtaggcgaagcgtgcgac--gagctgcgcgaaaacggcctggtcgaaagtgcgtgggtgaacgacgacctggtgcattgcaagcggtga------------------------------------------------------------------------------ttgtacaactacatcttcttcacgaacgtgctccggctgctcgatgagcggcacatgacgaaaaaggagctatcggacaggtcgggggtttcgatctccttcctgtccgatctcactactggcaaagccaacccctccctaaaggtgatggaggacattgcgcaggcccttgaaactcccctgccgctcctgcttgaatcgaccgacctggacaaagaagcccttgacaccctggccggcggcaaggcacc------------ccgaagcctgccgccaggcttcgagcgcgtggcggccgtgctgccagaacaccag-gcgttcatcgtcaagaagtggggcgaagcgacaaggaagaaacttagagggagttga----------------------------------------------------------------------------------------------------------atgaccgaccagaaaccagaacacaa-------------------cagcatcaaggaacgggcgaagaagaagctcgaacgcgacatggggccggagctgctggccgccctcaacgatcccaagaccgttgaaatcatgctcaacgcggacggcaagctctggctcgaacgcctgggcgagccgatgaagtgcatcggcacgctgcgcgtcgcgcaggcgcaagccatcatcgaaaccatcgcgggctaccacggcaaggaagtcacgcgctccaagccgatcctggaaggcgagctgccccttgatggcagtcgcttcgccggccagctcccgccggttgtgcccgcacccaccttcgccattcggaagaaggccgtcgccatcttcacgctcgatcagtacgtcgaacgcggaatcatgaccgcgccgcagcgcgaggcattgattgcagcggtgcgcgcgcaccggaacatccttgtgatcggcggcaccggctcgggcaagaccacgctggtgaacgcgatcatcaacgagatggtgattcaagacccgaccgagcgggttttcatcatcgaggacaccggcgaaatccagtgcgccgccgagaactacgtccagtaccacaccagcatcgacgtgaacatgacggcgctgctgaaaaccaccctccgcatgcgccccgaccgaatcctggtcggcgaggtgcgcggccccgaagcccttgatctgttgatggc-ctggaacaccgggcacgaaggaggtgctgcaaccctgcacgcaaacaacgccaaagctggattggatcggctcgccatgctcatcagcatgcac---cccgattccccgaaacccattgaaccgcttatcggcgaggcggttcacgtggttgttcatatcgcccgcgtc---gaaggctcgcggcgcatccaggaaatcttggaggtttccgggttcgccaac--ggccagtacatcaccaaaaccctctga------atgcaagcaaccttcccg---gcattccgcctcaac---cgcaacgccctgt---tctacatgggcctcttcgccctcctggcgttcttcctgctggccccccagcacgcattcgcctccgagggcaccggcggctctctgccgtatgagagctggctgaccaacctccgcaactccgtcaccggcccggtggccttcgcgctgtcgatcatcggcatcgtggtcgccggcggcatcctgatcttcggcggcgaactcaacggcttcttccgcacgttgatcttcatcgtcctggtcatggccctgctggtcggcgcgcagaacatgatgagcacgttcttcggccg-tggcgcggaaatcgccgccctgaccgatggcgcgctgcaccaggt---------------caaggtcgccgcgctggacgtggccggcttccccggcgaagccgtcatgcgctgggccgagcgcggccacatcgcggggtaa----atggctctgcgcgcgatccccatccgtagggccggcaaccgagaaaacctgttcatgggcggggatcgtgagctggtgatg-ttctcgggcctgctggccggcgcgctgattttcagcgcccaagaagtgagggcaacggtgttcggcatcgccttgtggttcggcgcgc-tcttcgcgctgcgcctcatggcgaaggccgatccgaagctgcgacacgtgtacctgcggcaccgccggtaca---agccgtactacccggctcgcagcacgcccttccgtgacaacacgccgagtcaagggaagcaatacaaatga------------atgagcatcgccgacaccctcaagggcttga------tcttcaagaagcccgccaactccgccgagc------cgcgcgatccgcgccgctcgaaggaaccgctcgc-------------------cggcggccgccgtgcgggcg-aggcc---------------------------gagaacccctacctggccgcgcgccgcacctggaacgatcacgtgggcagcgtcgtctcgcagcgccaaacctggcagg-----tgataggcatcctgtcgctgt------------tgatcgcgctggccggcgtgggtggcgtgatccacatc-ggcagccagtcgaagttcatcccctacgtggtcgaggtggacaagctgggccagacggtggc------------------------------------------------------------------------------------cgccggcccggtgcaggccgcagggaaggccgatccgcgtgtcatccacgccgccgttgcggactggatgagctgcgcgcgcatggtgtcgcctgacgtggccttg-cagcgcaagtgcgtgttcaaggcgtactcgatgctcgcccccaacgatccggcgacgccaaagatgaacgagtggttgaacggcacgcccgattccagcccgttcaagcgcgccgagaaggaaatggtcagcgtcgagatcaagaccgtcatcccgcaaacgcccgaca-cctggcaagtcgagtgggt-ggaaaccacgcgcgaccgccaaggcacgctgaaaggtcagcccgtcacctggcgcgcgctcgtgactacctac---atcgccgaggtcacgcccaacaccaccgatgagcaactgcggaacaacccgttgagcatctacgtgcgtgattactcctggtcccgcatccaatga----------------------------------------------atgaagaaaaccctctccgctttgatcgt-gggcgctgctgtggcg---------gtgccctccctggctctggccgcccc---tggcgacgacattgccgacaagtatttcaacaagaccaacccgacgctgaccgctcaagagcgcgcggcgctcgccatcgccaaacggtgggaagcgggg---tcggcgaccggcatcaagccggtggccggctcgggcggtgccatcaagttcgtgtacggcgcgcagcagccgagcatcgtttgcgcggtgctccaggtgtgcgacgtggccttgcagcccggcgaacaagtgaactcga-tcaacctgggcgacacggccaggtggacggtggaaccggccatcaccggcagcggcgcgaccgaggttcagcacctcatcatcaagccgatggacgtgggcctcgaaaccagcctggttgtgaccacgaaccgccgcagctac------------cacttccgcctgcgctcgcatcgcaccgagtacatgccgcaagtctcgttcacgtaccccgaggaagcgcaagccaagtgggacgcgatccagcgccgcgagaagcaggaacgcaccgacaacaccctgccggcgacgggcgagtacctgggcgatctctcgttcgactatgagctgtccgggtcggcgagctggaagcctgtgcgcgtctacaacgatggccgcaagaccatcatcgaaatgcccggcacgatgcagcagaccgaagcgccgacgctc-ctggtcgtgcgcaaagagggcggcttgttcaccgacgacgaaacggtgctggtcaattaccgcgtgcagggcaatcgctacatcgtggacacggtgtttgaccgcgcgatcctgattgccggtgttggcagtagccaagaccgcgtgaccatcagccggaggaagtga---------------------------------------------------------atgcgcaagatcgtctctctcgcgctgctcgccctcgccctgggcctcggcggctgcgcaaccacc------agccagtacggcaacttcgtccagtcggccg---cgctcgatcagcagaagctcgccaccgacgcggtgcagcagctcgccacgctgtacgcgccggcgcgcacgcgcctggagctgcaacagcc---gacgcccgatccgttcggccaggcgctcgtcaagtcgctgcgcgacaagggctatgccctcctggagtacg-ccccggccggcgcttccacgcaggccc------------------cggcctcggcggcatcgca---ggcgagcgcaccggccacca---cggcc--------gcgtcgggcggc------------------------ctgccgttgcgctacgtgctcgaccaggctgg---cgactcgaacctgtaccgcctgaccttgatggtcggcaatc---aatccatcacccgcccttacctg---gcgcaaaacggcacgttcgcgccggccgggtactgggtgcgcaaggagtga------------------------------------------atgacagaaa---------------acgccgatcagatggcacctgacgcttcgcctggcgaagtgtccaagaaggcgggc---gtccgtcgcgtcaacaacatgcccatgtacatcctcggcggcgtcctgctgtcgttcgtgctggtcatggccctggtcgcggcggatcgcgcggccaagcagaacgc---gccggcggacggccccaaggagaaggccggc------aacacgtcgatgttcgccaaggagatcgcaggcgacaa---------------------gaccggcggcttgat------------------------------cgagccggcaagcccgctcaaggtgcccgacatgccgac---------------------------cggcccggcgtcggctccgc---------tggagatcgcgcggccgtccaacccggacgcgccgccggccccgccggccaa------ccccggca---acccgggccagccg--------gtgaacgacgacgaggcccagcgcatccgcatggcgaagatgcagatgttcggcgaagccgtgaaggccaagaccaccgtgcgcgtggatgccccgcgtagcaacggctccgcgccgggtgg----------------cccgagcacctacaccggcacgccgcagacgcgcgatgaaatgctgaaccgcatcgcagcggtgcagcagcaaatcgacgcgcagcgcagcaacgatccgaccgccgcctatcaagcacgcctggcgcagattcgcggcatgggcgt--------cggtggtggcggcgcggctccggccgccggcggcatgggcg---------cgggcggtgcgccgcagctcctgcaaacctcgaccagcggcggc------gggcgcaacagcatggcgcagttc---ggccaaggtgggcagggcgaccgctggaagctggattcgcagccggaagcgccgcgcacaccgttcgagctgc-gcgcgggcttcgtcgtg-ccggccacgctcatttcgggcatcaactccgatctgccgggccaaatcatggcccaggtcgcgcaggacgtgtacgacacaccgaccggcaagcacctgttgatcccgcagggatcgcgcctcgtcggctcgtattcgagcgacgtggcctacggccaagcgcgcgtgctggttgcgtggcaacgcatcgtgttccccgatggcaaggcgatggacattggcgcgatgccaggcgcggacagcgcgggatacgcgggcttccacgaccaggtgaacaaccactatgtgcgcctgttcggctcggccttcctcatgtccggcgtgacagcaggcatcacctaca------gccaacgccagaaccaggccacaaa---cacctatggcgcaccgagcgccagcagtgccctaagcgaagccctcggccagcagctcggccaggttacggcgcaactcatcgccaagaacctgagcatttcgccgacgctggaaattcggccggggtatcgcttcaacgtcgtggtcacgaaggacatgacgttttccaagccgtaccgttccttcgattactaa---------------------------atgaagccg---------aagtttttagccgctaaattggccctcgtcattgctgtttcgagcacgctggcggtca------cacctgtgcaggctggcatccccgtcatcgacggcaccaacctgtcgcagaacatcatgacggccatcgaatcggtggcccagacgctcaag---------------------caaattgagcagtacagcacccagctccagcagtatcaaaaccaactccagaacacgatggccccggccgcgtatatctgggatcaggcgcaatcgaccatcaacgggttgatgaacgcggtcaacacgctggattactacaagacccaactcggcagcctggacagctacatcggcaagttccaggacgtgaactactacaagaactcgccgtgctttacgg---cggcagggtgctccgacgcggaacgcgcagcacttcggaatgtggcccag---ctcgcgagcgagtcgcagaagaaggccaacgatgccttgttcaagggcctcgataggcagcaaacgaatctcacggccgatgcagcgacgttgcagcgtcttcaatcggcagcgcagggcgcgcagggccaaatgcaggccatcggctacgccaaccagctcgccagccagcaggccaaccagctcttgcagattcgtggcct-gctgatcgcgcagcagaacgcgatggcaaccaa---------gatgcaggccgacgcc--gacaagg---aagcccagcaggcggcagcggccgcacaactgcgccagggca---------------gctac----------------cgggccagcccggcgcgcacctggtaa-------------------------------------------------------------------------------------------------------------------------------------------------------------------------------------------------------------------------------------------------------atgaga------------------------------------------------------------------------------atgccagccaatctaaaaa-------------------------------------------------------------------------------ccctcgccctgccgctgttcgtc-----------tggctggcgttcttcgcggtcgat---gcccacgc---ggccatcgacaacgccggcgtgttcgatagcgtgctggatcgctaccaggccgccgcgagcggctgggccggtgtcatcaccacggccgcaacctggctcttctggacgctggttgtgatctcgatggtctggacgttcggcatgatggccttgcgcaaggccgacattggcgagttcttcgcggagttcgtccgcttcacgatctttaccggcttcttctggtgggcgctaaccaacggccctaacttcgcctcgtccatctatgcgtcgttgcggcagctcgccggcaacgcgacgggcctgggcaatgctc---------------tgtcgccctcgggcatcgtggacgtgggctttgcgatcttcgacaaggtgatggatcagtcctcggtgtgg-----------tcgccggtggacagcatggccggcatcctcatggccgtggcgatcctggtcatcctggccctggtcggtgtgaatatgcttctgctgctcgcgtcgggctgggtgctcgcctacggcggcgtgttcttcctcggcttcggtggttcgcgctggacttccgacatggcgatcaactactacaaggtcgtcctgggcgtggccgcgcagctcttcgcaatggtgctcctggtgggcatcggcaagaccttcctcgatgactactactcgcgcatgagc-gccggc---atcag---------cctcaaggaaatgggcgtgatgctgatcgtcgtcatcatcctcttggcgttggtcaacaagattccgccgctcatcgccgggatcatcaccggcgcgagcgtgggcgg--tgccggcatcggcca---gttcggtgcaggtgctgcgttgggtgccgcaggcatggca---------gcagcagcggccgcgaccggcggcgccgctctggc---cgccggcgcagcctcggccgccggtggtgcctctgccgtcatggccgccttctcgaagg------------ccaatgagaacgtgtcggcaggcacggacg------------ttatgtcggccttctcgggc----------------ggcggc---------------agctcggg---cggc------------------------------------------------------ggtgcgggcggcggc---------------------------------------ggcgacgccggcaccggc------agcacgcccttcgctcaggctgcgggctttagcggcagctccggcggtggctcttc---gtcgggt----ggcggcagcccctcgaccggcagcagctcggg---------------cagctcgaagggcggcgataa------------------------------------gggcggcggcaaagc---------------cgacgcc------------------------------------------------------------ggcg---------gccagggcagcagctcgacggccagcaccggcagcagtgccgac------aaggccgccaagaacgaaccca--agcccgccggcggggcagggcaaggg----------------cagcaggccgcaccg---------------------------ggcagcaccggcc---------------------------------------ccggcttgctcgcatcggccgcatcggccctcggcacggccggccgcatcgccgccgacgccggcgcgaacttggcgaagggaaccgccgatgttgccaaggccaaagccgcgagcctgc---------------gcgaagccgcagccgagcggatcgccgacaccactggcgg----------------------------------------aaagatcgccgccgcgatcaaggcgcaaggaagcggcacg------------------------------------gccga---gaacatcgacgtgcccgacc-------------------------------agc---------agcccgcgccgagcttcggc-----gacaacagcctggcaggcggcc------------------------------------------------------------------------ctgccgatgccgatcccgag-------------------------------------------tccgaagtagctgcgttcgcc------------------------aaccgcgagcaagg---------------ccgcgacggcacaactgcgtaa------------------------------------------------------------------------------------------------------------------------------------------------------------------------------------------------------------------------------------------------------------------------------------------------------------------------------------------------------------------------------------------------------------------------------------------------------------------------------------------------------------------------------------------------------------------------------------------------------------------------------------------------------------------------------------------------------------------------------------------------------------------------------------------------------------------------------------------------------------------------------------------------------------------------------atgcgccttttcatcgcagaaaagccgtccgtcgccaaggccatcgccggcgagctgggcgcgaccggcaagggcgacggcttcatcgagtgcggcaccgacaaagtgacctggtgcttcgggcacatgctcgaacaggccgaccccgacgagtacacgcccgatgacgtgccgcgcggccagtccggcaagaaggtctggcgcgtcgatgagctgcccatcatccccgagagctggattctcaagcccaaggacgac------gcgaagaagcagctcgccgtgatcggcaagctgctcaaggaggccaaggagatcgtcaacgccggcgaccccgaccgcgaaggccagttgctggttgacgaagtgctgga---gcacttccgcaacagcaagccggtgcgccgcttttgggtgagcgcgcaggactccgtttccgtcaagcgcggcctggccgcgttgaaggagaacaccacctatgcaggctgggccgacgctgcacgcgggcggcagcgcgccgactggctgatcggcatgaacctcagccgcgcgtacacgctgcgcgcgcagcgcggcggctcgcgcgccctgctgaccgtgggccgcgtgcagacgccgacgctggccctcgtggtcgcccgcgaccgcgagatcgaggcattcaaggccgtgccgtaccacaccatccgggcggtggtgcagcacgccggcggcagcttcgccgccgcatggaaggcgaaggaggatcaagccggtctggacagcgaaggccgccttgtcgataccgccgtcgccgacgccctggtggccgccgtcaagggccagccgggcaccatcgccgcgtacaaacaggaggccaagaagcagaaccagccgctggccttcgccctgtccgacattacggcactggcctcggccaagttcggctacagcgccgaggacgtgctgaacacctgccaggcgctctacgagacgcacaagctgacctcgtacccgcgcaccgactgcgcctacctgccggagtcgcagcacgccgacgcgccgcgc-------------------------gtgctggaggcgatcaagcacgtcaaccccgaactggccggcctggtcgatggtgccgatccgcgtatcaagtccaagacgtgggacgactcgaagatcaccgcgcaccacggcatcgtgccgaccatgcagaagggcagcaaggccgccctcagcgagcgcgagcgcaacatctacgacctgatcgtgcgcgcctacctggcgcagttctacccgctgcacgagtacatgcagaccaccgtgggcgtc--gagatcgcgggcgagaacttcgccgcgagcggcaaggtagtcacgcgcaacggctggcgtgacgtgtacagcc------------aggccgacgaggaaggcgagaaggacgaggacgacgacagcggcacgcaggccctgccgtcgatggcccagggcgacgccgtgacctgcacggacgccacccgcaaggacgccaagacgaagccgccagcgcgctttaccgagggcacgctg------------atccgcgcgatggagaacatccacaagttcgtcagcgatgccgagcacaagaagatgctg---------------------cgcgagggcgacggcatcggcacgtcgg-----ccacccgtgcgtcgatcatttccgagttgaagcggcgcgagttcctggccgtcaaaggcaagcagatcatcagcacgaccctcggccgcagcgtcatcgacgcgctgcccgaggttgtgaaaagcccggtgctgaccgcgctctacgagcggatgctgaaaggcgtcgagcagggcacggccgccctggacgccttcatcacgaagcaagagacgttcatccgcgaccaggtggcgaaggccaacagcggagccgtgaccatcgccgg---------------------------------------------------------------------------------------------------------------------------cggcaaggaag---------------------ccgcgccggtgtcatcccttcacaagtgcatggcctgcggcagcggcttgtcgcgccggccgagc------------aagaagaaggggcaattctggtggggttgcagcaacttccccacatgcaagcagacctaccccgacctcaagggtcggcccgactacagcaagggccgcaacggcccggcatcc------------------------gaatga-----------------------------------------------------------------------------------------------------------------------------------------------------------------------------------------------------------------------------------------------------------------------------atgagccgcatcctgaaacgcatcgcggcaggcgtcgtcatcgc---gggcgtggccgccctgctgctggccgccgg------------cggctatgccgccggtgcccgcgtgaacaccaccaagagcattccggtcggcctgtactggacgagcagcgcgccggtggagaagggggcctacgtcctcttctgcccgccgcagctcggcgtgttcgatgacgccaaggagaggggctacatcggggccggcttctgccagggcggctacggctacatgatgaagcgcgttttagccgctaaagacgatgccgtcgccgtcgccgatgacggcgtgcgcgtcaacggcgagctgctgcccctcagcgcgccgatcaaggccgacaaggccggt-cggccgctgccgcgctatcagtccaacagctacacgctcggcaattccgaggtgctgcttatgtcggacgtgagcgccacatccttcgacggccgctacttcggcccgatcaatcgttcgcaaatcaagaccgtgatccgtccggtcatcacctggtag---------------atgaagatcaagatgaacaacgcggtagggccgcaagtccgaacc---gccaaaccgaagccgagcaagctgctgccggtgctgggcgcggcctcgatggtcggcggcctccaggccgcgacgcagttcttcgcccacacgttcgcctatcacgcgaccctcggccccaacgtgggccacgtgtacgcgccctggtcgatcctgcactggacgtacaagtggtacagccagtacccggacgagatcatgaaggccggcagcatggggatgctggtttcgaccgtgggcctgctgggcgtggccgtggcgaaggtcgtcacgtccaacagctcgaaggcgaacgagtacctgcacggctcggcccgctgggccgagaagaaggacattcaggcggccggcctgctgccacgcgagcgcaacgtcctggagatcgtcaccggcaaggccgcacccacggctaccggcgtgtacgtgggcggctggcaggacaaggacggcaatttcttctacctgcggcacagcggccccgagcacgtgctgacctacgcgcccacgcgctcgggcaagggcgtcggcctggtggtgcccacgctgctgtcgtggggcgcgagcagcgtcatcaccgacttgaagggcgagttgtgggccttgaccgccggctggcggcagaagcacgccaagaacaaggtgctgcgcttcgagccggccagcacctcgggcggcgtctgct-ggaatccgctggacgaaatccgcctcggcaccgaatacgaggtgggtgacgtgcagaaccttgccacgctgatcgttgacccggacggcaagggcctggactcgcactggcagaagaccgccttcgcgctcctggtcggcgtgatcctgcacgcgctgtacaaggccaaggacgatggcggcaccgccacgctgccgtccgtcgatgcgatgctggccgacccgaaccgg-gacattggcgagctttggatggaaatggcgacctacgggcacgtagacggccagaaccatcacgccatcggctcggcggcccgcgacatgatggatcggcccgaggaagaagccggatcggtgctgtccacggccaagtcgtacctggccctgtaccgcgaccccgtggtggcccgcaacgtcagccggtcggacttccgcatcaagcagttgatgcacgaggacgacccggtaagcctctacattgtcacccagcccaacgataaggcccgcctgcggccgctggtgcgcgtcatggtgaacatgatcgtgcgcctgctggccgacaagatggacttcgag--------------------------------------------------------------------------------ggcggccggccggtggcgcactacaagcaccggctcttgatgatgctggacgagttcccgagcctcgggaagctggagatcatgcaagagtcgctggccttcgtggccggctacggcatcaagtgctacctcatctgccaggacattaaccagctcaagagccgcgagacgggctacggccacgacgaaagcatcacgtcgaactgccacgtgcagaacgcctacccgcccaaccgcgtcgagacggccgaacacctgtcccgcctcaccgggcagaccaccgtggtgaaggagcagatcacgaccagcggccgccgcacggcggcgatgctgggccaggtgtcgcgcacttaccaggaagtgcagcggcccttgctgacgcccgacgaatgcctgcgcatgccggggccaaagaagaacgcccagggcgagatcgaagaagccggcgacatggtgatctacgtcgcgggctacccggcgatctacggcaagcaacccctgtacttcaaagacccag-tgttctcggcacgcgccgcgatccctgcgcccaaggtcagcgaccgcctgcgcg------ccgtcgcacaggccgagacggaaggggagggcatcacgatatga---------------atgatcgccaagcacgtgccgatgcgctcgcttggcaagagcgacttcgcgggcctggcgaactacatcaccgacgcccaaagcaaagaccaccggctgggccacgtgcaggcgacgaactgcgaagccggttccatccagga----cgccatcac---ggaggtgctggcgacccagcacacgaacacccgcgcgaagggcgacaagacctaccacct-gatcgtcagcttccgggccggcgagcagcccagcgccgacaccttgcgcgcgattgaggaacgcatctgcgtcgggctgggttatggcgagcatcagcgaatcagtgccgtccacaacgacaccgacaacctgcacatccacatcgccatcaacaagattcacccgacgcggcacacgatgcacgagccgtactacccgcaccgggcgctggcggaactctgcacggccctggagcgcgactacggcctggagcgcgacaaccacgagccgcgcaagcgcggcgcggagggccgggccgccgacatggagcggcatgccggcgttgaaagcctggtcggctggatcaagcgcgagtgcctggacgagatcaagggcgcgcagtcctggcaggaactgcaccaggtcatgcgggacaacggaatggagctgcgcgtccgcgccaatggcctcgtgttcgaggccggcgacggaacgatggtgaaggcgagcacagtagcccgcgacctttccaagccgagcctggaggcgcgg-cttggcccgttcgaggct---------------------------------------tcgcccgaacggcaggcgcaaaccaccgcg-------------------------------------aag-c--------------------------------------------------------------------------------------------------ggcagtaccgcaaagaccccatccgccttcgcg------tcaacaccgtggagctgtacgcgaagtacaaggccgagcagcagagcttgaccacggcgcgcgcccaggccctggagcgcgcccggcatcgcaaggatcggctgatcgaggcggccaagaggtcgaaccgcctgcgccgcgccacgattaaggtggtcggcgagggccgcgcgaacaagaagctgctgtacgcccaggcgagcaaggccctgcgcagcgaactccaggcgatcaacaagcagttccagcaggagcgcacggccctctacgccgagcacagccggcgcacgtgggccgactggctcaagaaggaggcgcagcacggcggcgccgacgccctggccgccctgcgc------------------gcccgcgaggcggcccagggcctcaagggcaacaccat-----ccggggcgagggccaggcgaagcccggcca-cgcgccggcggtggacaacatcacgaag-aaggggacgatcatcttccgcgccggcatgagcgccgtgcgcgatgacggtgaccgcctgcaagtctcccgcgaggccacgcgcgaagggctgcaagaagccctgcgcctggcgatgcaacgctacggcaaccgcatcaccgtcaacggcacggtggagttcaaggcgcagatgatccgcgccgccgtcgattcccagctacccatcaccttcaccgatccggctcttgagagccggcggcaggcgcttttga---------------------------------------------------------------------------------------------------------------------------------------------------------acaaggagaacacccatgagcgaa---------------------ccgaaaga---------------------------ccagagcatcgaggacgaac---tggacgcggcgctggcggccctggacagcggcccgctgccgac---------------------------cagcacgctaccggagccgcagc---cgtcgcccgagcaggcgacggccggccagccgccggccgagg------------------------cgaccgcgccgacgccggccttcacgccgccacc------------------------------------------------------------------------------gtccaccggaagcccgacgttggacgccttggaagaaaaccgccgccccaaagccagcaccgtttgcgagcactgtccgaactcggtgtggttcgcatcgccggcggaagtgaagtgctattgccgcgtgatgttcctcgtcacgtggagcagcaaggaacccaaccagatcacgcactgcgacggggaatttctcggccaggaacaggagtaggccagacgccgccgggc------------------------------------------------------------------------------------------------------------------------------------------------------------------------------------------gtcgccgccgccgacaagtacatcgccgaacgcgaggcaaagcgcctaaaaggtttcgatataccgaagcattcccgatatactgccgg---tgatggtgcgctcacgttccagggcaccaggactatcgagggccaggcgctggccctctt---gaaacgaggtgatgaggtcatggttatgcccatcgaccaggccacggcccggcgcttgacgcgcatcgcggtcg---gcgatgccgtctcgatcaccgcgaaaggctccatcaaaacgtcgaaaggaaggagtagatga---------------------------------------------------------------atggagaacgacgaa-----------aaggaacacggc---cgccg----gcggcggcagcacctgcgggtgccggtgttccccgaagagaaagacgagatcgaggcgaacgccaagagggcgggcgtcagcgtggcgcgctatctgcgcgacgtgggccagggctaccagatcaagggcgtcatggactaccagcacgtgcgcgagctggtgcgcgtcaacggcgaccttggccgccttggcggcctgctcaagctctggctgaccgatgacgtgcgaacgctccagttcggcgaggc------------gaccatcctggccctgctgggccggatcgaggccacccaggacgaaatgagccggatcatgaaggccgtggttcagcc---gagggccgagccttga-----------------atggcgaaaa-------------------------------------ttcacatggttctgcaaggcaagggcggcgtcggcaagtcgatgatcgcggccaccatcgcgcagtacaaagccggcaagggacagaagccgctttgcatcgacaccgatccggtgaacgcgacgttcgagggctacaaagccctcaacgtgcgccggctcaacatcatggacg---gcgacgagatcaacacccggaatttcgacgccctggtcgagatgatcgcgtcggccgag---ggcgacgtcatcatcgacaacggggccagctcgttcgtgccgctgtcgcactacctcatcagcaaccaggtgccggcgctgc-tccaggacatgggccacgaactcgtggtgcatacggtcgtcac-cggcggccaggccctggtggacacggtgagcggcttcgcccagctcgccagccagttcccggccgaatgcctgttcgtggtctggctgaacccgtattgggggccaatcgagcacgagggc---------------aaggggttcgagcagttgaaggcgtacacgaccaacaagggccgtgtgtccgccatcatccagattccggcgctg-aaagaggaaacctacggccgcgacttcgccgaaatgctccaggatcggcgcaccttcgatgaggccctggccgattcggcgctcacgatcatgacgcggcagcggctcaagatcgtgaaaacccagctcttcgcccagctcgaaaacgcggcggtgctctga---atgagcgcc------------aagaccaacgccaagaagaaggagcag------------------------gacaagccgcaatcgtccgggctgggcctggacgggctgggcgacctggccggcctgctgaacgagcagccggcggccaacgccggcggc---------gcaggcccgcaggagctgccgcttgacctgatcgacgaagacccgcaccagccgcgcacggccgacaaccccggcttctcgccggagagcatcgcggagatcggcgagacgatcaaagcgcgcggcgtgaagtcgcccatcagcgtgcgcgagaacccggacgcaccggggcgctacctcatcaaccacggcgcgcggcgctatcgcggctcgaagtgggcgcacaagaccacgatcccggccttcatcgacaacgactacaacgaggccgaccaggttatcgagaacctgcaacgcaacgagctgacggcgcgtgagatcgccgacttcatcggccgcgagctggcgaagggcaagaagaagggcgagatcgccaaggagatcggcaagtcgccggccttcgtcacgcagcacgtcacgctgctggacttgcccgaacccattgccgaggcgttcaatagcggccggggcaaggacgtgactgtcatcaacgagctggtgacggcctacaagaagaaccccgacgaggtggccgcctggctggccg---acgacagccaggagctgacgcgcggctcggtgaagctgctgcgcgagtt-cctggaggacaagcgcagtca---------cgaggac---ggcgaccgtgatcccaacaccgtcgatgcgctgaccggcaagaccgacgc------------cgaggccggcgacggcg---------agcaggggccgc------------aggatgatgacgccaagg--------------------ggaagaaggagccgaaggaggccgaccccgacaagctcaagaaggccatcatccaggtcaagcacgacgaccggccggcacggctgatcctcaaccgccggcccccggccgagggctgggcctggctcaaatacgaggatgacggccaggagttcgaggccgaccttggcaccgtgcagcttgtcgcgctgctgga--gggctga-----------------------------------------------------------------------------------------------------gtgt--------------tctccatgaagaaacggctaaccgaagcccaattccaggcggcgatc---aagggcctggagatcgggcaacagaccatcgacatagcgcgcggcgtgctggtcgatggaaggccccaggccgagtttgtggcctcgctggggctgaccaagggggcggtatcgcaagcggtcagccgcgtgtgggcagtggcggggg------aagtgctcccgcagggcttcgagcgggtgacggcggtactgccggagcatcaagcgttcatcgtcaagcgttgggaagccgacgccaagggaaagaggaaacaggaacccaactcatga----------------------------------------------------------------------------------------------------------------------------------------------------------------------atgtccaacatcat---caagttccccaaggagatcgagcagcccgccg---------------cgcccgcgccggtggagcctgcc-----------------------------gccgc---------gtctgctgcccccaacaaggcccccggtgctggcctgc------------------------tggccggcctggtcaagttcgtatgggtggcgaccgtgctggtctggccgatcctcaagtgggtgctgtcgattgccaccttcttccagttcgtgcggatgctctaccactggaacacgcctggcgtgtatgccg-gttggtcgttcctggcgtacttcgcggtgctgaccgcgatcacctacttcgtttcgatctacaagccgaaggggctttga------

>pTK9
---------------------------------------------------------------------------------------------------------------------------------------------------------------------------------------------------------------------------------------------------------------------atgcagaacgagttcaacgag-------caggaatacaggcgcaagctcatcgagggcgggcttagcgaagccgacgccaccgaccttgccgcccgtaccgccgccgctcgcag----ggactcgggcagcgccggcggggccttccgccccgccggttc--------------------------------cctcttcgagctgccggccacggccg----------gcgacaacgaggcggctt------------------------tgccgccgaagctaccgacgccggcaagtgccgccgtcgagcgatccgagcgcatggcgcaggaatcggccgagcttgcgcgcacgatgggcctgccgcccg------aaccgcgcaccgccgtgaacaagatggccgagcagatcggc-gcgctggcccaggacaaacggagtagtgcgatggcgaccaagaag-----cgaacggccgg--------------cggtgagctggccgagaaggtcagcgaggccaagcagacggccttgctcaagcacacgaagcagcagatcaaggacatgcagctctcgctgttcgacctggctccctgg-ccggatcacatgcgggcactgcccaacgacttcgggcggtcggcgatcttcaccgtccgcaacaagaaggtgccgcgc-gccgcgctgcaaggccagtcgatctaccac-gtcaacaaagacgtggagatcacctacaccgggatcgagctgcgcgccgacgacgacgagctggtattcgcccaggtgctggagtacgcgaagcgcaccgcgctcggagagccggtttccttcacgttctacgagctttgccaggacttggactggtcaatcaacggtcggtactacacaagggccgaggaatgcctgacgcggctccaggcgtcggccatgcagttctcatcccaacgcatcggccggctcgaatcggtgtcgctgatccggcgcttccgcgtcctggatcgcggcaa---gcgcacgtcgcgctgccaggtcgagatcgacgccgaaatcgtggtgctgttcgccggcgaccactacacgaaattcgtgtgggagaagtaccgcaagctgt-cgccc-accgcg--cggcgcatgttcgactacttcgccacccacaaggagccgtacccgctcaagctggagacgttccggctgatgtgcggctcggattccacccggccgaagaagtggcgcgagcaggtaggcgaagcgtgcgac--gagctgcgcgaaaacggcctggtcgaaagtgcgtgggtgaacgacgacctggtgcattgcaagcggtga------------------------------------------------------------------------------ttgtacaactacatcttcttcacgaacgtgctccggctgctcgatgagcggcacatgacgaaaaaggagctatcggacaggtcgggggtttcgatctccttcctgtccgatctcactactggcaaagccaacccctccctaaaggtgatggaggacattgcgcaggcccttgaaactcccctgccgctcctgcttgaatcgaccgacctggacaaagaagcccttgacaccctggccggcggcaaggcacc------------ccgaagcctgccgccaggcttcgagcgcgtggcggccgtgctgccagaacaccag-gcgttcatcgtcaagaagtggggcgaagcgacaaggaagaaacttagagggagttga----------------------------------------------------------------------------------------------------------atgaccgaccagaaaccagaacacaa-------------------cagcatcaaggaacgggcgaagaagaagctcgaacgcgacatggggccggagctgctggccgccctcaacgatcccaagaccgttgaaatcatgctcaacgcggacggcaagctctggctcgaacgcctgggcgagccgatgaagtgcatcggcacgctgcgcgtcgcgcaggcgcaagccatcatcgaaaccatcgcgggctaccacggcaaggaagtcacgcgctccaagccgatcctggaaggcgagctgccccttgatggcagtcgcttcgccggccagctcccgccggttgtgcccgcacccaccttcgccattcggaagaaggccgtcgccatcttcacgctcgatcagtacgtcgaacgcggaatcatgaccgcgccgcagcgcgaggcattgattgcagcggtgcgcgcgcaccggaacatccttgtgatcggcggcaccggctcgggcaagaccacgctggtgaacgcgatcatcaacgagatggtgattcaagacccgaccgagcgggttttcatcatcgaggacaccggcgaaatccagtgcgccgccgagaactacgtccagtaccacaccagcatcgacgtgaacatgacggcgctgctgaaaaccaccctccgcatgcgccccgaccgaatcctggtcggcgaggtgcgcggccccgaagcccttgatctgttgatggc-ctggaacaccgggcacgaaggaggtgctgcaaccctgcacgcaaacaacgccaaagctggattggatcggctcgccatgctcatcagcatgcac---cccgattccccgaaacccattgaaccgcttatcggcgaggcggttcacgtggttgttcatatcgcccgcgtc---gaaggctcgcggcgcatccaggaaatcttggaggtttccgggttcgccaac--ggccagtacatcaccaaaaccctctga------atgcaagcaaccttcccg---gcattccgcctcaac---cgcaacgccctgt---tctacatgggcctcttcgccctcctggcgttcttcctgctggccccccagcacgcattcgcctccgagggcaccggcggctctctgccgtatgagagctggctgaccaacctccgcaactccgtcaccggcccggtggccttcgcgctgtcgatcatcggcatcgtggtcgccggcggcatcctgatcttcggcggcgaactcaacggcttcttccgcacgttgatcttcatcgtcctggtcatggccctgctggtcggcgcgcagaacatgatgagcacgttcttcggccg-tggcgcggaaatcgccgccctgaccgatggcgcgctgcaccaggt---------------caaggtcgccgcgctggacgtggccggcttccccggcgaagccgtcatgcgctgggccgagcgcggccacatcgcggggtaa----atggctctgcgcgcgatccccatccgtagggccggcaaccgagaaaacctgttcatgggcggggatcgtgagctggtgatg-ttctcgggcctgctggccggcgcgctgattttcagcgcccaagaagtgagggcaacggtgttcggcatcgccttgtggttcggcgcgc-tcttcgcgctgcgcctcatggcgaaggccgatccgaagctgcgacacgtgtacctgcggcaccgccggtaca---agccgtactacccggctcgcagcacgcccttccgtgacaacacgccgagtcaagggaagcaatacaaatga------------atgagcatcgccgacaccctcaagggcttga------tcttcaagaagcccgccaactccgccgagc------cgcgcgatccgcgccgctcgaaggaaccgctcgc-------------------cggcggccgccgtgcgggcg-aggcc---------------------------gagaacccctacctggccgcgcgccgcacctggaacgatcacgtgggcagcgtcgtctcgcagcgccaaacctggcagg-----tgataggcatcctgtcgctgt------------tgatcgcgctggccggcgtgggtggcgtgatccacatc-ggcagccagtcgaagttcatcccctacgtggtcgaggtggacaagctgggccagacggtggc------------------------------------------------------------------------------------cgccggcccggtgcaggccgcagggaaggccgatccgcgtgtcatccacgccgccgttgcggactggatgagctgcgcgcgcatggtgtcgcctgacgtggccttgccagcgcaagtgcgtgttcaaggcgtactcgatgctcgcccccaacgatccggcgacgccaaagatgaacgagtggttgaacggcacg-ccgattccagcccgttcaagcgcgccgagaaggaaatggtcagcgtcgagatcaagaccgtcat-ccgcaaacgcccgaca-cctggcaagtcgagtgggtgggaaaccacgcgcgaccgccaa-gcacgctga--------------------------------------------------------------------------------------------------------------------------------------------gtgattactcctggtcccgcatccaatgaattcgaggtcatccaccatgaag-aaaccctctccgctttgatcgtggggcgctgctgtggc----------gtgccctccctggctctggccgcccc---tggcgacgacattgccgacaagtatttcaacaagaccaacccgacgctgaccgctcaagagcgcgcggcgctcgccatcgccaaacggtgggaagcgggg---tcggcgaccggcatcaagccggtggccggctcgggcggtgccatcaagttcgtgtacggcgcgcagcagccgagcatcgtttgcgcggtgctccaggtgtgcgacgtggccttgcagcccggcgaacaagtgaactcga-tcaacctgggcgacacggccaggtggacggtggaaccggccatcaccggcagcggcgcgaccgaggttcagcacctcatcatcaagccgatggacgtgggcctcgaaaccagcctggttgtgaccacgaaccgccgcagctac------------cacttccgcctgcgctcgcatcgcaccgagtacatgccgcaagtctcgttcacgtaccccgaggaagcgcaagccaagtgggacgcgatccagcgccgcgagaagcaggaacgcaccgacaacaccctgccggcgacgggcgagtacctgggcgatctctcgttcgactatgagctgtccgggtcggcgagctggaagcctgtgcgcgtctacaacgatggccgcaagaccatcatcgaaatgcccggcacgatgcagcagaccgaagcgccgacgctc-ctggtcgtgcgcaaagagggcggcttgttcaccgacgacgaaacggtgctggtcaattaccgcgtgcagggcaatcgctacatcgtggacacggtgtttgaccgcgcgatcctgattgccggtgttggcagtagccaagaccgcgtgaccatcagccggaggaagtga---------------------------------------------------------atgcgcaagatcgtctctctcgcgctgctcgccctcgccctgggcctcggcggctgcgcaaccacc------agccagtacggcaacttcgtccagtcggccg---cgctcgatcagcagaagctcgccaccgacgcggtgcagcagctcgccacgctgtacgcgccggcgcgcacgcgcctggagctgcaacagcc---gacgcccgatccgttcggccaggcgctcgtcaagtcgctgcgcgacaagggctatgccctcctggagtacg-ccccggccggcgcttccacgcaggccc------------------cggcctcggcggcatcgca---ggcgagcgcaccggccacca---cggcc--------gcgtcgggcggc------------------------ctgccgttgcgctacgtgctcgaccaggctgg---cgactcgaacctgtaccgcctgaccttgatggtcggcaatc---aatccatcacccgcccttacctg---gcgcaaaacggcacgttcgcgccggccgggtactgggtgcgcaaggagtga------------------------------------------atgacagaaa---------------acgccgatcagatggcacctgacgcttcgcctggcgaagtgtccaagaaggcgggc---gtccgtcgcgtcaacaacatgcccatgtacatcctcggcggcgtcctgctgtcgttcgtgctggtcatggccctggtcgcggcggatcgcgcggccaagcagaacgc---gccggcggacggccccaaggagaaggccggc------aacacgtcgatgttcgccaaggagatcgcaggcgacaa---------------------gaccggcggcttgat------------------------------cgagccggcaagcccgctcaaggtgcccgacatgccgac---------------------------cggcccggcgtcggctccgc---------tggagatcgcgcggccgtccaacccggacgcgccgccggccccgccggccaa------ccccggca---acccgggccagccg--------gtgaacgacgacgaggcccagcgcatccgcatggcgaagatgcagatgttcggcgaagccgtgaaggccaagaccaccgtgcgcgtggatgccccgcgtagcaacggctccgcgccgggtgg----------------cccgagcacctacaccggcacgccgcagacgcgcgatgaaatgctgaaccgcatcgcagcggtgcagcagcaaatcgacgcgcagcgcagcaacgatccgaccgccgcctatcaagcacgcctggcgcagattcgcggcatgggcgt--------cggtggtggcggcgcggctccggccgccggcggcatgggcg---------cgggcggtgcgccgcagctcctgcaaacctcgaccagcggcggc------gggcgcaacagcatggcgcagttc---ggccaaggtgggcagggcgaccgctggaagctggattcgcagccggaagcgccgcgcacaccgttcgagctgc-gcgcgggcttcgtcgtg-ccggccacgctcatttcgggcatcaactccgatctgccgggccaaatcatggcccaggtcgcgcaggacgtgtacgacacaccgaccggcaagcacctgttgatcccgcagggatcgcgcctcgtcggctcgtattcgagcgacgtggcctacggccaagcgcgcgtgctggttgcgtggcaacgcatcgtgttccccgatggcaaggcgatggacattggcgcgatgccaggcgcggacagcgcgggatacgcgggcttccacgaccaggtgaacaaccactatgtgcgcctgttcggctcggccttcctcatgtccggcgtgacagcaggcatcacctaca------gccaacgccagaaccaggccacaaa---cacctatggcgcaccgagcgccagcagtgccctaagcgaagccctcggccagcagctcggccaggttacggcgcaactcatcgccaagaacctgagcatttcgccgacgctggaaattcggccggggtatcgcttcaacgtcgtggtcacgaaggacatgacgttttccaagccgtaccgttccttcgattactaa---------------------------atgaagccg---------aagtttttagccgctaaattggccctcgtcattgctgtttcgagcacgctggcggtca------cacctgtgcaggctggcatccccgtcatcgacggcaccaacctgtcgcagaacatcatgacggccatcgaatcggtggcccagacgctcaag---------------------caaattgagcagtacagcacccagctccagcagtatcaaaaccaactccagaacacgatggccccggccgcgtatatctgggatcaggcgcaatcgaccatcaacgggttgatgaacgcggtcaacacgctggattactacaagacccaactcggcagcctggacagctacatcggcaagttccaggacgtgaactactacaagaactcgccgtgctttacgg---cggcagggtgctccgacgcggaacgcgcagcacttcggaatgtggcccag---ctcgcgagcgagtcgcagaagaaggccaacgatgccttgttcaagggcctcgataggcagcaaacgaatctcacggccgatgcagcgacgttgcagcgtcttcaatcggcagcgcagggcgcgcagggccaaatgcaggccatcggctacgccaaccagctcgccagccagcaggccaaccagctcttgcagattcgtggcct-gctgatcgcgcagcagaacgcgatggcaaccaa---------gatgcaggccgacgcc--gacaagg---aagcccagcaggcggcagcggccgcacaactgcgccagggca---------------gctac----------------cgggccagcccggcgcgcacctggtaa-------------------------------------------------------------------------------------------------------------------------------------------------------------------------------------------------------------------------------------------------------atgaga------------------------------------------------------------------------------atgccagccaatctaaaaa-------------------------------------------------------------------------------ccctcgccctgccgctgttcgtc-----------tggctggcgttcttcgcggtcgat---gcccacgc---ggccatcgacaacgccggcgtgttcgatagcgtgctggatcgctaccaggccgccgcgagcggctgggccggtgtcatcaccacggccgcaacctggctcttctggacgctggttgtgatctcgatggtctggacgttcggcatgatggccttgcgcaaggccgacattggcgagttcttcgcggagttcgtccgcttcacgatctttaccggcttcttctggtgggcgctaaccaacggccctaacttcgcctcgtccatctatgcgtcgttgcggcagctcgccggcaacgcgacgggcctgggcaatgctc---------------tgtcgccctcgggcatcgtggacgtgggctttgcgatcttcgacaaggtgatggatcagtcctcggtgtgg-----------tcgccggtggacagcatggccggcatcctcatggccgtggcgatcctggtcatcctggccctggtcggtgtgaatatgcttctgctgctcgcgtcgggctgggtgctcgcctacggcggcgtgttcttcctcggcttcggtggttcgcgctggacttccgacatggcgatcaactactacaaggtcgtcctgggcgtggccgcgcagctcttcgcaatggtgctcctggtgggcatcggcaagaccttcctcgatgactactactcgcgcatgagc-gccggc---atcag---------cctcaaggaaatgggcgtgatgctgatcgtcgtcatcatcctcttggcgttggtcaacaagattccgccgctcatcgccgggatcatcaccggcgcgagcgtgggcgg--tgccggcatcggcca---gttcggtgcaggtgctgcgttgggtgccgcaggcatggca---------gcagcagcggccgcgaccggcggcgccgctctggc---cgccggcgcagcctcggccgccggtggtgcctctgccgtcatggccgccttctcgaagg------------ccaatgagaacgtgtcggcaggcacggacg------------ttatgtcggccttctcgggc----------------ggcggc---------------agctcggg---cggc------------------------------------------------------ggtgcgggcggcggc---------------------------------------ggcgacgccggcaccggc------agcacgcccttcgctcaggctgcgggctttagcggcagctccggcggtggctcttc---gtcgggt----ggcggcagcccctcgaccggcagcagctcggg---------------cagctcgaagggcggcgataa------------------------------------gggcggcggcaaagc---------------cgacgcc------------------------------------------------------------ggcg---------gccagggcagcagctcgacggccagcaccggcagcagtgccgac------aaggccgccaagaacgaaccca--agcccgccggcggggcagggcaaggg----------------cagcaggccgcaccg---------------------------ggcagcaccggcc---------------------------------------ccggcttgctcgcatcggccgcatcggccctcggcacggccggccgcatcgccgccgacgccggcgcgaacttggcgaagggaaccgccgatgttgccaaggccaaagccgcgagcctgc---------------gcgaagccgcagccgagcggatcgccgacaccactggcgg----------------------------------------aaagatcgccgccgcgatcaaggcgcaaggaagcggcacg------------------------------------gccga---gaacatcgacgtgcccgacc-------------------------------agc---------agcccgcgccgagcttcggc-----gacaacagcctggcaggcggcc------------------------------------------------------------------------ctgccgatgccgatcccgag-------------------------------------------tccgaagtagctgcgttcgcc------------------------aaccgcgagcaagg---------------ccgcgacggcacaactgcgtaa------------------------------------------------------------------------------------------------------------------------------------------------------------------------------------------------------------------------------------------------------------------------------------------------------------------------------------------------------------------------------------------------------------------------------------------------------------------------------------------------------------------------------------------------------------------------------------------------------------------------------------------------------------------------------------------------------------------------------------------------------------------------------------------------------------------------------------------------------------------------------------------------------------------------------atgcgccttttcatcgcagaaaagccgtccgtcgccaaggccatcgccggcgagctgggcgcgaccggcaagggcgacggcttcatcgagtgcggcaccgacaaagtgacctggtgcttcgggcacatgctcgaacaggccgaccccgacgagtacacgcccgatgacgtgccgcgcggccagtccggcaagaaggtctggcgcgtcgatgagctgcccatcatccccgagagctggattctcaagcccaaggacgac------gcgaagaagcagctcgccgtgatcggcaagctgctcaaggaggccaaggagatcgtcaacgccggcgaccccgaccgcgaaggccagttgctggttgacgaagtgctgga---gcacttccgcaacagcaagccggtgcgccgcttttgggtgagcgcgcaggactccgtttccgtcaagcgcggcctggccgcgttgaaggagaacaccacctatgcaggctgggccgacgctgcacgcgggcggcagcgcgccgactggctgatcggcatgaacctcagccgcgcgtacacgctgcgcgcgcagcgcggcggctcgcgcgccctgctgaccgtgggccgcgtgcagacgccgacgctggccctcgtggtcgcccgcgaccgcgagatcgaggcattcaaggccgtgccgtaccacaccatccgggcggtggtgcagcacgccggcggcagcttcgccgccgcatggaaggcgaaggaggatcaagccggcctggacagcgaaggccgccttgtcgataccgccgtcgccgacgccctggtggccgccgtcaagggccagccgggcaccatcgccgcgtacaaacaggaggccaagaagcagaaccagccgctggccttcgccctgtccgacattacggcactggcctcggccaagttcggctacagcgccgaggacgtgctgaacacctgccaggcgctctacgagacgcacaagctgacctcgtacccgcgcaccgactgcgcctacctgccggagtcgcagcacgccgacgcgccgcgc-------------------------gtgctggaggcgatcaagcacgtcaaccccgaactggccggcctggtcgatggtgccgatccgcgtatcaagtccaagacgtgggacgactcgaagatcaccgcgcaccacggcatcgtgccgaccatgcagaagggcagcaaggccgccctcagcgagcgcgagcgcaacatctacgacctgatcgtgcgcgcctacctggcgcagttctacccgctgcacgagtacatgcagaccaccgtgggcgtc--gagatcgcgggcgagaacttcgccgcgagcggcaaggtagtcacgcgcaacggctggcgtgacgtgtacagcc------------aggccgacgaggaaggcgagaaggacgaggacgacgacagcggcacgcaggccctgccgtcgatggcccagggcgacgccgtgacctgcacggacgccacccgcaaggacgccaagacgaagccgccagcgcgctttaccgagggcacgctg------------atccgcgcgatggagaacatccacaagttcgtcagcgatgccgagcacaagaagatgctg---------------------cgcgagggcgacggcatcggcacgtcgg-----ccacccgcgcgtcgatcatttccgagttgaagcggcgcgagttcctggccgtcaaaggcaagcagatcatcagcacgaccctcggccgcagcgtcatcgacgcgctgcccgaggttgtgaaaagcccggtgctgaccgcgctctacgagcggatgctgaaaggcgtcgagcagggcacggccgccctggacgccttcatcacgaagcaagagacgttcatccgcgaccaggtggcgaaggccaacagcggagccgtgaccatcgccgg---------------------------------------------------------------------------------------------------------------------------cggcaaggaag---------------------ccgcgccggtgtcatcccttcacaagtgcatggcctgcggcagcggcttgtcgcgccggccgagc------------aagaagaaggggcaattctggtggggttgcagcaacttccccacatgcaagcagacctaccccgacctcaagggtcggcccgactacagcaagggccgcaacggcccggcatcc------------------------gaatga-----------------------------------------------------------------------------------------------------------------------------------------------------------------------------------------------------------------------------------------------------------------------------atgagccgcatcctgaaacgcatcgcggcaggcgtcgtcatcgc---gggcgtggccgccctgctgctggccgccgg------------cggctatgccgccggtgcccgcgtgaacaccaccaagagcattccggtcggcctgtactggacgagcagcgcgccggtggagaagggggcctacgtcctcttctgcccgccgcagctcggcgtgttcgatgacgccaaggagaggggctacatcggggccggcttctgccagggcggctacggctacatgatgaagcgcgttttagccgctaaagacgatgccgtcgccgtcgccgatgacggcgtgcgcgtcaacggcgagctgctgcccctcagcgcgccgatcaaggccgacaaggccggt-cggccgctgccgcgctatcagtccaacagctacacgctcggcaattccgaggtgctgcttatgtcggacgtgagcgccacatccttcgacggccgctacttcggcccgatcaatcgttcgcaaatcaagaccgtgatccgtccggtcatcacctggtag---------------atgaagatcaagatgaacaacgcggtagggccgcaagtccgaacc---gccaaaccgaagccgagcaagctgctgccggtgctgggcgcggcctcgatggtcggcggcctccaggccgcgacgcagttcttcgcccacacgttcgcctatcacgcgaccctcggccccaacgtgggccacgtgtacgcgccctggtcgatcctgcactggacgtacaagtggtacagccagtacccggacgagatcatgaaggccggcagcatggggatgctggtttcgaccgtgggcctgctgggcgtggccgtggcgaaggtcgtcacgtccaacagctcgaaggcgaacgagtacctgcacggctcggcccgctgggccgagaagaaggacattcaggcggccggcctgctgccacgcgagcgcaacgtcctggagatcgtcaccggcaaggccgcacccacggctaccggcgtgtacgtgggcggctggcaggacaaggacggcaatttcttctacctgcggcacagcggccccgagcacgtgctgacctacgcgcccacgcgctcgggcaagggcgtcggcctggtggtgcccacgctgctgtcgtggggcgcgagcagcgtcatcaccgacttgaagggcgagttgtgggccttgaccgccggctggcggcagaagcacgccaagaacaaggtgctgcgcttcgagccggccagcacctcgggcggcgtctgct-ggaatccgctggacgaaatccgcctcggcaccgaatacgaggtgggtgacgtgcagaaccttgccacgctgatcgttgacccggacggcaagggcctggactcgcactggcagaagaccgccttcgcgctcctggtcggcgtgatcctgcacgcgctgtacaaggccaaggacgatggcggcaccgccacgctgccgtccgtcgatgcgatgctggccgacccgaaccgg-gacattggcgagctttggatggaaatggcgacctacgggcacgtagacggccagaaccatcacgccatcggctcggcggcccgcgacatgatggatcggcccgaggaagaagccggatcggtgctgtccacggccaagtcgtacctggccctgtaccgcgaccccgtggtggcccgcaacgtcagccggtcggacttccgcatcaagcagttgatgcacgaggacgacccggtaagcctctacattgtcacccagcccaacgataaggcccgcctgcggccgctggtgcgcgtcatggtgaacatgatcgtgcgcctgctggccgacaagatggacttcgag--------------------------------------------------------------------------------ggcggccggccggtggcgcactacaagcaccggctcttgatgatgctggacgagttcccgagcctcgggaagctggagatcatgcaagagtcgctggccttcgtggccggctacggcatcaagtgctacctcatctgccaggacattaaccagctcaagagccgcgagacgggctacggccacgacgaaagcatcacgtcgaactgccacgtgcagaacgcctacccgcccaaccgcgtcgagacggccgaacacctgtcccgcctcaccgggcagaccaccgtggtgaaggagcagatcacgaccagcggccgccgcacggcggcgatgctgggccaggtgtcgcgcacttaccaggaagtgcagcggcccttgctgacgcccgacgaatgcctgcgcatgccggggccaaagaagaacgcccagggcgagatcgaagaagccggcgacatggtgatctacgtcgcgggctacccggcgatctacggcaagcaacccctgtacttcaaagacccag-tgttctcggcacgcgccgcgatccctgcgcccaaggtcagcgaccgcctgcgcg------ccgtcgcacaggccgagacggaaggggagggcatcacgatatga---------------atgatcgccaagcacgtgccgatgcgctcgcttggcaagagcgacttcgcgggcctggcgaactacatcaccgacgcccaaagcaaagaccaccggctgggccacgtgcaggcgacgaactgcgaagccggttccatccagga----cgccatcac---ggaggtgctggcgacccagcacacgaacacccgcgcgaagggcgacaagacctaccacct-gatcgtcagcttccgggccggcgagcagcccagcgccgacaccttgcgcgcgattgaggaacgcatctgcgtcgggctgggttatggcgagcatcagcgaatcagtgccgtccacaacgacaccgacaacctgcacatccacatcgccatcaacaagattcacccgacgcggcacacgatgcacgagccgtactacccgcaccgggcgctggcggaactctgcacggccctggagcgcgactacggcctggagcgcgacaaccacgagccgcgcaagcgcggcgcggagggccgggccgccgacatggagcggcatgccggcgttgaaagcctggtcggctggatcaagcgcgagtgcctggacgagatcaagggcgcgcagtcctggcaggaactgcaccaggtcatgcgggacaacggaatggagctgcgcgtccgcgccaatggcctcgtgttcgaggccggcgacggaacgatggtgaaggcgagcacagtagcccgcgacctttccaagccgagcctggaggcgcgg-cttggcccgttcgaggct---------------------------------------tcgcccgaacggcaggcgcaaaccaccgcg-------------------------------------aag-c--------------------------------------------------------------------------------------------------ggcagtaccgcaaagaccccatccgccttcgcg------tcaacaccgtggagctgtacgcgaagtacaaggccgagcagcagagcttgaccacggcgcgcgcccaggccctggagcgcgcccggcatcgcaaggatcggctgatcgaggcggccaagaggtcgaaccgcctgcgccgcgccacgattaaggtggtcggcgagggccgcgcgaacaagaagctgctgtacgcccaggcgagcaaggccctgcgcagcgaactccaggcgatcaacaagcagttccagcaggagcgcacggccctctacgccgagcacagccggcgcacgtgggccgactggctcaagaaggaggcgcagcacggcggcgccgacgccctggccgccctgcgc------------------gcccgcgaggcggcccagggcctcaagggcaacaccat-----ccggggcgagggccaggcgaagcccggcca-cgcgccggcggtggacaacatcacgaag-aaggggacgatcatcttccgcgccggcatgagcgccgtgcgcgatgacggtgaccgcctgcaagtctcccgcgaggccacgcgcgaagggctgcaagaagccctgcgcctggcgatgcaacgctacggcaaccgcatcaccgtcaacggcacggtggagttcaaggcgcagatgatccgcgccgccgtcgattcccagctacccatcaccttcaccgatccggctcttgagagccggcggcaggcgcttttga---------------------------------------------------------------------------------------------------------------------------------------------------------acaaggagaacacccatgagcgaa---------------------ccgaaaga---------------------------ccagagcatcgaggacgaac---tggacgcggcgctggcggccctggacagcggcccgctgccgac---------------------------cagcacgctaccggagccgcagc---cgtcgcccgagcaggcgacggccggccagccgccggccgagg------------------------cgaccgcgccgacgccggccttcacgccgccacc------------------------------------------------------------------------------gtccaccggaagcccgacgttggacgccttggaagaaaaccgccgccccaaagccagcaccgtttgcgagcactgtccgaactcggtgtggttcgcatcgccggcggaagtgaagtgctattgccgcgtgatgttcctcgtcacgtggagcagcaaggaacccaaccagatcacgcactgcgacggggaatttctcggccaggaacaggagtaggccagacgccgccgggc------------------------------------------------------------------------------------------------------------------------------------------------------------------------------------------gtcgccgccgccgacaagtacatcgccgaacgcgaggcaaagcgcctaaaaggtttcgatataccgaagcattcccgatatactgccgg---tgatggtgcgctcacgttccagggcaccaggactatcgagggccaggcgctggccctctt---gaaacgaggtgatgaggtcatggttatgcccatcgaccaggccacggcccggcgcttgacgcgcatcgcggtcg---gcgatgccgtctcgatcaccgcgaaaggctccatcaaaacgtcgaaaggaaggagtagatga---------------------------------------------------------------atggagaacgacgaa-----------aaggaacacggc---cgccg----gcggcggcagcacctgcgggtgccggtgttccccgaagagaaagacgagatcgaggcgaacgccaagagggcgggcgtcagcgtggcgcgctatctgcgcgacgtgggccagggctaccagatcaagggcgtcatggactaccagcacgtgcgcgagctggtgcgcgtcaacggcgaccttggccgccttggcggcctgctcaagctctggctgaccgatgacgtgcgaacgctccagttcggcgaggc------------gaccatcctggccctgctgggccggatcgaggccacccaggacgaaatgagccggatcatgaaggccgtggttcagcc---gagggccgagccttga-----------------atggcgaaaa-------------------------------------ttcacatggtcttgcagggcaagggcggcgtcggcaagtcgatgatcgcggccaccattgcgcagtacaaggcgagcaaggggcagacgcccctttgcatcgacaccgatccggtcaacagcaccttcgaggggtacaaggccctgaacgtgcagcgcctgaacatcatggacg---gcgacgagatcaacacccggaacttcgatgccctggtggagcaaatcgcctcgaccaag---ggcgacgtcatcatcgacaacggggccagctcgttcgtgccgctgtccagctacttgatcgggaaccaggtgccggcgctgc-tccaggacatggggcacgaactggtggtgcatacggtcgtcac-cggcgggcaagccttcctcgacaccctgaacggctttagcacgctcgccaggcagttcccggccgaatgcgtgttcgtggtctggctgaacccgtactgggggcctatcgagcacgaaggc---------------aagggtttcgagaagatgaaggcgtacaccgacaacaaggcgcgcgtgtcggccatcatccagattccggccctc-aaggacgaaacctacggccgcgacttctccgaaatgctccaggaacgccgaacgttcgatgaagccctggccgactcggctctcacgatcatgacgcggcaacggctcaagatcgtgaagtcgcagctcttccagcagctcgacaacgcggcggtgctctgaatgaccagcgccg---------taaagaccaacgccaagaagaaggccccac------------aagcggccgcagagaagcccaagggcggcgggctgggcctggatggcctcggcgacctgtcgagcctgctggacgagccacaggccgcgaatgcggcccct---------ggcggcccccaggagctgccgcttgacctgatcgacgaagatccacaccagccgcgcacggccgacaaccccggcttctcgccggagtccatcgccgagatcggcgagacgatcaaggcgcgcggcgtgaagtcgcccatcagcgtgcgcgagaacccggacgcaccgggccgctacctcatcaaccacggcgcacggcgctaccgtggctcgaagtgggccgaaaagaccaccatcccggccttcatcgacaacgactacaacgaggccgaccaggtaatcgagaacctgcaacgcaacgagctgacggcccgcgagatcgcggacttcatcggccgcgagctggcgaagggcaagaagaagtcggagatcgccaaggagatcggcaagtcgccggcgttcgtcacccagcacgtcacgctgctggacttgccggagccgattgccaaggcgttcaacgccggccgcagcaaggacgtgaccgttatcaacgagcttgccacggcgtacaagaagaaccccgaggaagtgcgcgtatggctggagg---acgacagccaggagctgacgcgcggatcggtcaagatgctgcgcgagta-cctggaggacaagcgcagcc------------aggac---ggcgagcgcgatcccaacaccgtcgatgccttcaccggcaagacggacgg------------cgagggcgacggcgacg---------ggcaaggcccg---------------gatgatgacgccaag-----------------------aagaaggagccgaaggaacccgacccggacaagctcaagaaggcgatcatccaggtcaagcacgatgaccgccctgcccgcctgatcctcaaccgccggccgccggccgaaggctgggcctggctcaagtacgaggacgacggccaggagttcgaggccgaccttggcaccgtgcagcttgtcgcgctgctgga--gggctag----------------------------------------------------------------------------------------------------------------------------atgaagaaacggctaaccgaagcccaattccaggcggcgatc---aagggcctggagatcgggcagcagaccatcgacatagcgcgcggcgtgctggtcgagggaaggccccaggccgagtttgtggcctcgctggggctgtccaagggggcggtatcgcaagcggtcagtcgcgtgtgggcagcagcggggg------aagtgctccccgagggcttcgagcgggtgacggcggtactgccggagcatcaagcgttcatcgtcaagcgttgggaagccgacgccaagggaaagaggaaacaggaacccaactcatga----------------------------------------------------------------------------------------------------------------------------------------------------------------------atgtccaacatcat---caagtttcccaaggagatcgagcagcccgccg---------------cgcccgagctggtgaagcctgtc-----------------------------gccgc---------gcctgctgcccctgcgaaggccccaggtgccggcctgc------------------------tggctggcctggtcaagttcgtatgggtggcgaccgtgctggtctggccggtgctcaagtgggtgctgtcgatcatcaccttcttccagttcgtgcggatgctctaccactggaacacgcccggcgtgtatgccg-gctggtcgttcttggcgtacttcgcggcactgaccgcgatcacctacttcgtttcgatctacaagccgaaggggctttga------

>pTL16
---------------------------------------------------------------------------------------------------------------------------------------------------------------------------------------------------------------------------------------------------------------------atgcagaacgagttcaacgag-------caggaatacaggcgcaagctcatcgagggcgggcttagcgaagccgacgccaccgaccttgccgcccgtaccgccgccgctcgcag----ggactcgggcagcgccggcggggccttccgccccgccggttc--------------------------------cctcttcgagctgccggccacggccg----------gcgacaacgaggcggctt------------------------tgccgccgaagctaccgacgccggcaagtgccgccgtcgagcgatccgagcgcatggcgcaggaatcggccgagcttgcgcgcacgatgggcctgccgcccg------aaccgcgcaccgccgtgaacaagatggccgagcagatcggc-gcgctggcccaggacaaacggagtagtgcgatggcgaccaagaag-----cgaacggccgg--------------cggtgagctggccgagaaggtcagcgaggccaagcagacggccttgctcaagcacacgaagcagcagatcaaggacatgcagctctcgctgttcgacctggctccctgg-ccggatcacatgcgggcactgcccaacgacttcgggcggtcggcgatcttcaccgtccgcaacaagaaggtgccgcgc-gccgcgctgcaaggccagtcgatctaccac-gtcaacaaagacgtggagatcacctacaccgggatcgagctgcgcgccgacgacgacgagctggtattcgcccaggtgctggagtacgcgaagcgcaccgcgctcggagagccggtttccttcacgttctacgagctttgccaggacttggactggtcaatcaacggtcggtactacacaagggccgaggaatgcctgacgcggctccaggcgtcggccatgcagttctcatcccaacgcatcggccggctcgaatcggtgtcgctgatccggcgcttccgcgtcctggatcgcggcaa---gcgcacgtcgcgctgccaggtcgagatcgacgccgaaatcgtggtgctgttcgccggcgaccactacacgaaattcgtgtgggagaagtaccgcaagctgt-cgccc-accgcg--cggcgcatgttcgactacttcgccacccacaaggagccgtacccgctcaagctggagacgttccggctgatgtgcggctcggattccacccggccgaagaagtggcgcgagcaggtaggcgaagcgtgcgac--gagctgcgcgaaaacggcctggtcgaaagtgcgtgggtgaacgacgacctggtgcattgcaagcggtga------------------------------------------------------------------------------ttgtacaactacatcttcttcacgaacgtgctccggctgctcgatgagcggcacatgacgaaaaaggagctatcggacaggtcgggggtttcgatctccttcctgtccgatctcactactggcaaagccaacccctccctaaaggtgatggaggacattgcgcaggcccttgaaactcccctgccgctcctgcttgaatcgaccgacctggacaaagaagcccttgacaccctggccggcggcaaggcacc------------ccgaagcctgccgccaggcttcgagcgcgtggcggccgtgctgccagaacaccag-gcgttcatcgtcaagaagtggggcgaagcgacaaggaagaaacttagagggagttga----------------------------------------------------------------------------------------------------------atgaccgaccagaaaccagaacacaa-------------------cagcatcaaggaacgggcgaagaagaagctcgaacgcgacatggggccggagctgctggccgccctcaacgatcccaagaccgttgaaatcatgctcaacgcggacggcaagctctggctcgaacgcctgggcgagccgatgaagtgcatcggcacgctgcgcgtcgcgcaggcgcaagccatcatcgaaaccatcgcgggctaccacggcaaggaagtcacgcgctccaagccgatcctggaaggcgagctgccccttgatggcagtcgcttcgccggccagctcccgccggttgtgcccgcacccaccttcgccattcggaagaaggccgtcgccatcttcacgctcgatcagtacgtcgaacgcggaatcatgaccgcgccgcagcgcgaggcattgattgcagcggtgcgcgcgcaccggaacatccttgtgatcggcggcaccggctcgggcaagaccacgctggtgaacgcgatcatcaacgagatggtgattcaagacccgaccgagcgggttttcatcatcgaggacaccggcgaaatccagtgcgccgccgagaactacgtccagtaccacaccagcatcgacgtgaacatgacggcgctgctgaaaaccaccctccgcatgcgccccgaccgaatcctggtcggcgaggtgcgcggccccgaagcccttgatctgttgatggc-ctggaacaccgggcacgaaggaggtgctgcaaccctgcacgcaaacaacgccaaagctggattggatcggctcgccatgctcatcagcatgcac---cccgattccccgaaacccattgaaccgcttatcggcgaggcggttcacgtggttgttcatatcgcccgcgtc---gaaggctcgcggcgcatccaggaaatcttggaggtttccgggttcgccaac--ggccagtacatcaccaaaaccctctga------atgcaagcaaccttcccg---gcattccgcctcaac---cgcaacgccctgt---tctacatgggcctcttcgccctcctggcgttcttcctgctggccccccagcacgcattcgcctccgagggcaccggcggctctctgccgtatgagagctggctgaccaacctccgcaactccgtcaccggcccggtggccttcgcgctgtcgatcatcggcatcgtggtcgccggcggcatcctgatcttcggcggcgaactcaacggcttcttccgcacgttgatcttcatcgtcctggtcatggccctgctggtcggcgcgcagaacatgatgagcacgttcttcggccg-tggcgcggaaatcgccgccctgaccgatggcgcgctgcaccaggt---------------caaggtcgccgcgctggacgtggccggcttccccggcgaagccgtcatgcgctgggccgagcgcggccacatcgcggggtaa----atggctctgcgcgcgatccccatccgtagggccggcaaccgagaaaacctgttcatgggcggggatcgtgagctggtgatg-ttctcgggcctgctggccggcgcgctgattttcagcgcccaagaagtgagggcaacggtgttcggcatcgccttgtggttcggcgcgc-tcttcgcgctgcgcctcatggcgaaggccgatccgaagctgcgacacgtgtacctgcggcaccgccggtaca---agccgtactacccggctcgcagcacgcccttccgtgacaacacgccgagtcaagggaagcaatacaaatga------------atgagcatcgccgacaccctcaagggcttga------tcttcaagaagcccgccaactccgccgagc------cgcgcgatccgcgccgctcgaaggaaccgctcgc-------------------cggcggccgccgtgcgggcg-aggcc---------------------------gagaacccctacctggccgcgcgccgcacctggaacgatcacgtgggcagcgtcgtctcgcagcgccaaacctggcagg-----tgataggcatcctgtcgctgt------------tgatcgcgctggccggcgtgggtggcgtgatccacatc-ggcagccagtcgaagttcatcccctacgtggtcgaggtggacaagctgggccagacggtggc------------------------------------------------------------------------------------cgccggcccggtgcaggccgcagggaaggccgatccgcgtgtcatccacgccgccgttgcggactggatgagctgcgcgcgcatggtgtcgcctgacgtggccttg-cagcgcaagtgcgtgttcaaggcgtactcgatgctcgcccccaacgatccggcgacgccaaagatgaacgagtggttgaacggcacgcccgattccagcccgttcaagcgcgccgagaaggaaatggtcagcgtcgagatcaagaccgtcatcccgcaaacgcccgaca-cctggcaagtcgagtgggt-ggaaaccacgcgcgaccgccaaggcacgctgaaaggtcagcccgtcacctggcgcgcgctcgtgactacctac---atcgccgaggtcacgcccaacaccaccgatgagcaactgcggaacaacccgttgagcatctacgtgcgtgattactcctggtcccgcatccaatga----------------------------------------------atgaagaaaaccctctccgctttgatcgt-gggcgctgctgtggcg---------gtgccctccctggctctggccgcccc---tggcgacgacattgccgacaagtatttcaacaagaccaacccgacgctgaccgctcaagagcgcgcggcgctcgccatcgccaaacggtgggaagcgggg---tcggcgaccggcatcaagccggtggccggctcgggcggtgccatcaagttcgtgtacggcgcgcagcagccgagcatcgtttgcgcggtgctccaggtgtgcgacgtggccttgcagcccggcgaacaagtgaactcga-tcaacctgggcgacacggccaggtggacggtggaaccggccatcaccggcagcggcgcgaccgaggttcagcacctcatcatcaagccgatggacgtgggcctcgaaaccagcctggttgtgaccacgaaccgccgcagctac------------cacttccgcctgcgctcgcatcgcaccgagtacatgccgcaagtctcgttcacgtaccccgaggaagcgcaagccaagtgggacgcgatccagcgccgcgagaagcaggaacgcaccgacaacaccctgccggcgacgggcgagtacctgggcgatctctcgttcgactatgagctgtccgggtcggcgagctggaagcctgtgcgcgtctacaacgatggccgcaagaccatcatcgaaatgcccggcacgatgcagcagaccgaagcgccgacgctc-ctggtcgtgcgcaaagagggcggcttgttcaccgacgacgaaacggtgctggtcaattaccgcgtgcagggcaatcgctacatcgtggacacggtgtttgaccgcgcgatcctgattgccggtgttggcagtagccaagaccgcgtgaccatcagccggaggaagtga---------------------------------------------------------atgcgcaagatcgtctctctcgcgctgctcgccctcgccctgggcctcggcggctgcgcaaccacc------agccagtacggcaacttcgtccagtcggccg---cgctcgatcagcagaagctcgccaccgacgcggtgcagcagctcgccacgctgtacgcgccggcgcgcacgcgcctggagctgcaacagcc---gacgcccgatccgttcggccaggcgctcgtcaagtcgctgcgcgacaagggctatgccctcctggagtacg-ccccggccggcgcttccacgcaggccc------------------cggcctcggcggcatcgca---ggcgagcgcaccggccacca---cggcc--------gcgtcgggcggc------------------------ctgccgttgcgctacgtgctcgaccaggctgg---cgactcgaacctgtaccgcctgaccttgatggtcggcaatc---aatccatcacccgcccttacctg---gcgcaaaacggcacgttcgcgccggccgggtactgggtgcgcaaggagtga------------------------------------------atgacagaaa---------------acgccgatcagatggcacctgacgcttcgcctggcgaagtgtccaagaaggcgggc---gtccgtcgcgtcaacaacatgcccatgtacatcctcggcggcgtcctgctgtcgttcgtgctggtcatggccctggtcgcggcggatcgcgcggccaagcagaacgc---gccggcggacggccccaaggagaaggccggc------aacacgtcgatgttcgccaaggagatcgcaggcgacaa---------------------gaccggcggcttgat------------------------------cgagccggcaagcccgctcaaggtgcccgacatgccgac---------------------------cggcccggcgtcggctccgc---------tggagatcgcgcggccgtccaacccggacgcgccgccggccccgccggccaa------ccccggca---acccgggccagccg--------gtgaacgacgacgaggcccagcgcatccgcatggcgaagatgcagatgttcggcgaagccgtgaaggccaagaccaccgtgcgcgtggatgccccgcgtagcaacggctccgcgccgggtgg----------------cccgagcacctacaccggcacgccgcagacgcgcgatgaaatgctgaaccgcatcgcagcggtgcagcagcaaatcgacgcgcagcgcagcaacgatccgaccgccgcctatcaagcacgcctggcgcagattcgcggcatgggcgt--------cggtggtggcggcgcggctccggccgccggcggcatgggcg---------cgggcggtgcgccgcagctcctgcaaacctcgaccagcggcggc------gggcgcaacagcatggcgcagttc---ggccaaggtgggcagggcgaccgctggaagctggattcgcagccggaagcgccgcgcacaccgttcgagctgc-gcgcgggcttcgtcgtg-ccggccacgctcatttcgggcatcaactccgatctgccgggccaaatcatggcccaggtcgcgcaggacgtgtacgacacaccgaccggcaagcacctgttgatcccgcagggatcgcgcctcgtcggctcgtattcgagcgacgtggcctacggccaagcgcgcgtgctggttgcgtggcaacgcatcgtgttccccgatggcaaggcgatggacattggcgcgatgccaggcgcggacagcgcgggatacgcgggcttccacgaccaggtgaacaaccactatgtgcgcctgttcggctcggccttcctcatgtccggcgtgacagcaggcatcacctaca------gccaacgccagaaccaggccacaaa---cacctatggcgcaccgagcgccagcagtgccctaagcgaagccctcggccagcagctcggccaggttacggcgcaactcatcgccaagaacctgagcatttcgccgacgctggaaattcggccggggtatcgcttcaacgtcgtggtcacgaaggacatgacgttttccaagccgtaccgttccttcgattactaa---------------------------atgaagccg---------aagtttttagccgctaaattggccctcgtcattgctgtttcgagcacgctggcggtca------cacctgtgcaggctggcatccccgtcatcgacggcaccaacctgtcgcagaacatcatgacggccatcgaatcggtggcccagacgctcaag---------------------caaattgagcagtacagcacccagctccagcagtatcaaaaccaactccagaacacgatggccccggccgcgtatatctgggatcaggcgcaatcgaccatcaacgggttgatgaacgcggtcaacacgctggattactacaagacccaactcggcagcctggacagctacatcggcaagttccaggacgtgaactactacaagaactcgccgtgctttacgg---cggcagggtgctccgacgcggaacgcgcagcacttcggaatgtggcccag---ctcgcgagcgagtcgcagaagaaggccaacgatgccttgttcaagggcctcgataggcagcaaacgaatctcacggccgatgcagcgacgttgcagcgtcttcaatcggcagcgcagggcgcgcagggccaaatgcaggccatcggctacgccaaccagctcgccagccagcaggccaaccagctcttgcagattcgtggcct-gctgatcgcgcagcagaacgcgatggcaaccaa---------gatgcaggccgacgcc--gacaagg---aagcccagcaggcggcagcggccgcacaactgcgccagggca---------------gctac----------------cgggccagcccggcgcgcacctggtaa-------------------------------------------------------------------------------------------------------------------------------------------------------------------------------------------------------------------------------------------------------atgaga------------------------------------------------------------------------------atgccagccaatctaaaaa-------------------------------------------------------------------------------ccctcgccctgccgctgttcgtc-----------tggctggcgttcttcgcggtcgat---gcccacgc---ggccatcgacaacgccggcgtgttcgatagcgtgctggatcgctaccaggccgccgcgagcggctgggccggtgtcatcaccacggccgcaacctggctcttctggacgctggttgtgatctcgatggtctggacgttcggcatgatggccttgcgcaaggccgacattggcgagttcttcgcggagttcgtccgcttcacgatctttaccggcttcttctggtgggcgctaaccaacggccctaacttcgcctcgtccatctatgcgtcgttgcggcagctcgccggcaacgcgacgggcctgggcaatgctc---------------tgtcgccctcgggcatcgtggacgtgggctttgcgatcttcgacaaggtgatggatcagtcctcggtgtgg-----------tcgccggtggacagcatggccggcatcctcatggccgtggcgatcctggtcatcctggccctggtcggtgtgaatatgcttctgctgctcgcgtcgggctgggtgctcgcctacggcggcgtgttcttcctcggcttcggtggttcgcgctggacttccgacatggcgatcaactactacaaggtcgtcctgggcgtggccgcgcagctcttcgcaatggtgctcctggtgggcatcggcaagaccttcctcgatgactactactcgcgcatgagc-gccggc---atcag---------cctcaaggaaatgggcgtgatgctgatcgtcgtcatcatcctcttggcgttggtcaacaagattccgccgctcatcgccgggatcatcaccggcgcgagcgtgggcgg--tgccggcatcggcca---gttcggtgcaggtgctgcgttgggtgccgcaggcatggca---------gcagcagcggccgcgaccggcggcgccgctctggc---cgccggcgcagcctcggccgccggtggtgcctctgccgtcatggccgccttctcgaagg------------ccaatgagaacgtgtcggcaggcacggacg------------ttatgtcggccttctcgggc----------------ggcggc---------------agctcggg---cggc------------------------------------------------------ggtgcgggcggcggc---------------------------------------ggcgacgccggcaccggc------agcacgcccttcgctcaggctgcgggctttagcggcagctccggcggtggctcttc---gtcgggt----ggcggcagcccctcgaccggcagcagctcggg---------------cagctcgaagggcggcgataa------------------------------------gggcggcggcaaagc---------------cgacgcc------------------------------------------------------------ggcg---------gccagggcagcagctcgacggccagcaccggcagcagtgccgac------aaggccgccaagaacgaaccca--agcccgccggcggggcagggcaaggg----------------cagcaggccgcaccg---------------------------ggcagcaccggcc---------------------------------------ccggcttgctcgcatcggccgcatcggccctcggcacggccggccgcatcgccgccgacgccggcgcgaacttggcgaagggaaccgccgatgttgccaaggccaaagccgcgagcctgc---------------gcgaagccgcagccgagcggatcgccgacaccactggcgg----------------------------------------aaagatcgccgccgcgatcaaggcgcaaggaagcggcacg------------------------------------gccga---gaacatcgacgtgcccgacc-------------------------------agc---------agcccgcgccgagcttcggc-----gacaacagcctggcaggcggcc------------------------------------------------------------------------ctgccgatgccgatcccgag-------------------------------------------tccgaagtagctgcgttcgcc------------------------aaccgcgagcaagg---------------ccgcgacggcacaactgcgtaa------------------------------------------------------------------------------------------------------------------------------------------------------------------------------------------------------------------------------------------------------------------------------------------------------------------------------------------------------------------------------------------------------------------------------------------------------------------------------------------------------------------------------------------------------------------------------------------------------------------------------------------------------------------------------------------------------------------------------------------------------------------------------------------------------------------------------------------------------------------------------------------------------------------------------atgcgccttttcatcgcagaaaagccgtccgtcgccaaggccatcgccggcgagctgggcgcgaccggcaagggcgacggcttcatcgagtgcggcaccgacaaagtgacctggtgcttcgggcacatgctcgaacaggccgaccccgacgagtacacgcccgatgacgtgcagcgcggccagtccggcaagaaggtctggcgcgtcgatgagctgcccatcatccccgagagctggattctcaagcccaaggacgac------gcgaagaagcagctcgccgtgatcggcaagctgctcaaggaggccaaggagatcgtcaacgccggcgaccccgaccgcgaaggccagttgctggttgacgaagtgctgga---gcacttccgcaacagcaagccggtgcgccgcttttgggtgagcgcgcaggactccgtttccgtcaagcgcggcctggccgcgttgaaggagaacaccacctatgcaggctgggccgacgctgcacgcgggcggcagcgcgccgactggctgatcggcatgaacctcagccgcgcgtacacgctgcgcgcgcagcgcggcggctcgcgcgccctgctgaccgtgggccgcgtgcagacgccgacgctggccctcgtggtcgcccgcgaccgcgagatcgaggcattcaaggccgtgccgtaccacaccatccgggcggtggtgcagcacgccggcggcagcttcgccgccgcatggaaggcgaaggaggatcaagccggtctggacagcgaaggccgccttgtcgataccgccgtcgccgacgccctggtggccgccgtcaagggccagccgggcaccatcgccgcgtacaaacaggaggccaagaagcagaaccagccgctggccttcgccctgtccgacattacggcactggcctcggccaagttcggctacagcgccgaggacgtgctgaacacctgccaggcgctctacgagacgcacaagctgacctcgtacccgcgcaccgactgcgcctacctgccggagtcgcagcacgccgacgcgccgcgc-------------------------gtgctggaggcgatcaagcacgtcaaccccgaactggccggcctggtcgatggtgccgatccgcgtatcaagtccaagacgtgggacgactcgaagatcaccgcgcaccacggcatcgtgccgaccatgcagaagggcagcaaggccgccctcagcgagcgcgagcgcaacatctacgacctgatcgtgcgcgcctacctggcgcagttctacccgctgcacgagtacatgcagaccaccgtgggcgtc--gagatcgcgggcgagaacttcgccgcgagcggcaaggtagtcacgcgcaacggctggcgtgacgtgtacagcc------------aggccgacgaggaaggcgagaaggacgaggacgacgacagcggcacgcaggccctgccgtcgatggcccagggcgacgccgtgacctgcacggacgccacccgcaaggacgccaagacgaagccgccagcgcgctttaccgagggcacgctg------------atccgcgcgatggagaacatccacaagttcgtcagcgatgccgagcacaagaagatgctg---------------------cgcgagggcgacggcatcggcacgtcgg-----ccacccgtgcgtcgatcatttccgagttgaagcggcgcgagttcctggccgtcaaaggcaagcagatcatcagcacgaccctcggccgcagcgtcatcgacgcgctgcccgaggttgtgaaaagcccggtgctgaccgcgctctacgagcggatgctgaaaggcgtcgagcagggcacggccgccctggacgccttcatcacgaagcaagagacgttcatccgcgaccaggtggcgaaggccaacagcggagccgtgaccatcgccgg---------------------------------------------------------------------------------------------------------------------------cggcaaggaag---------------------ccgcgccggtgtcatcccttcacaagtgcatggcctgcggcagcggcttgtcgcgccggccgagc------------aagaagaaggggcaattctggtggggttgcagcaacttccccacatgcaagcagacctaccccgacctcaagggtcggcccgactacagcaagggccgcaacggcccggcatcc------------------------gaatga-----------------------------------------------------------------------------------------------------------------------------------------------------------------------------------------------------------------------------------------------------------------------------atgagccgcatcctgaaacgcatcgcggcaggcgtcgtcatcgc---gggcgtggccgccctgctgctggccgccgg------------cggctatgccgccggtgcccgcgtgaacaccaccaagagcattccggtcggcctgtactggacgagcagcgcgccggtggagaagggggcctacgtcctcttctgcccgccgcagctcggcgtgttcgatgacgccaaggagaggggctacatcggggccggcttctgccagggcggctacggctacatgatgaagcgcgttttagccgctaaagacgatgccgtcgccgtcgccgatgacggcgtgcgcgtcaacggcgagctgctgcccctcagcgcgccgatcaaggccgacaaggccggt-cggccgctgccgcgctatcagtccaacagctacacgctcggcaattccgaggtgctgcttatgtcggacgtgagcgccacatccttcgacggccgctacttcggcccgatcaatcgttcgcaaatcaagaccgtgatccgtccggtcatcacctggtag---------------atgaagatcaagatgaacaacgcggtagggccgcaagtccgaacc---gccaaaccgaagccgagcaagctgctgccggtgctgggcgcggcctcgatggtcggcggcctccaggccgcgacgcagttcttcgcccacacgttcgcctatcacgcgaccctcggccccaacgtgggccacgtgtacgcgccctggtcgatcctgcactggacgtacaagtggtacagccagtacccggacgagatcatgaaggccggcagcatggggatgctggtttcgaccgtgggcctgctgggcgtggccgtggcgaaggtcgtcacgtccaacagctcgaaggcgaacgagtacctgcacggctcggcccgctgggccgagaagaaggacattcaggcggccggcctgctgccacgcgagcgcaacgtcctggagatcgtcaccggcaaggccgcacccacggctaccggcgtgtacgtgggcggctggcaggacaaggacggcaatttcttctacctgcggcacagcggccccgagcacgtgctgacctacgcgcccacgcgctcgggcaagggcgtcggcctggtggtgcccacgctgctgtcgtggggcgcgagcagcgtcatcaccgacttgaagggcgagttgtgggccttgaccgccggctggcggcagaagcacgccaagaacaaggtgctgcgcttcgagccggccagcacctcgggcggcgtctgct-ggaatccgctggacgaaatccgcctcggcaccgaatacgaggtgggtgacgtgcagaaccttgccacgctgatcgttgacccggacggcaagggcctggactcgcactggcagaagaccgccttcgcgctcctggtcggcgtgatcctgcacgcgctgtacaaggccaaggacgatggcggcaccgccacgctgccgtccgtcgatgcgatgctggccgacccgaaccgg-gacattggcgagctttggatggaaatggcgacctacgggcacgtagacggccagaaccatcacgccatcggctcggcggcccgcgacatgatggatcggcccgaggaagaagccggatcggtgctgtccacggccaagtcgtacctggccctgtaccgcgaccccgtggtggcccgcaacgtcagccggtcggacttccgcatcaagcagttgatgcacgaggacgacccggtaagcctctacattgtcacccagcccaacgataaggcccgcctgcggccgctggtgcgcgtcatggtgaacatgatcgtgcgcctgctggccgacaagatggacttcgag--------------------------------------------------------------------------------ggcggccggccggtggcgcactacaagcaccggctcttgatgatgctggacgagttcccgagcctcgggaagctggagatcatgcaagagtcgctggccttcgtggccggctacggcatcaagtgctacctcatctgccaggacattaaccagctcaagagccgcgagacgggctacggccacgacgaaagcatcacgtcgaactgccacgtgcagaacgcctacccgcccaaccgcgtcgagacggccgaacacctgtcccgcctcaccgggcagaccaccgtggtgaaggagcagatcacgaccagcggccgccgcacggcggcgatgctgggccaggtgtcgcgcacttaccaggaagtgcagcggcccttgctgacgcccgacgaatgcctgcgcatgccggggccaaagaagaacgcccagggcgagatcgaagaagccggcgacatggtgatctacgtcgcgggctacccggcgatctacggcaagcaacccctgtacttcaaagacccag-tgttctcggcacgcgccgcgatccctgcgcccaaggtcagcgaccgcctgcgcg------ccgtcgcacaggccgagacggaaggggagggcatcacgatatga---------------atgatcgccaagcacgtgccgatgcgctcgcttggcaagagcgacttcgcgggcctggcgaactacatcaccgacgcccaaagcaaagaccaccggctgggccacgtgcaggcgacgaactgcgaagccggttccatccagga----cgccatcac---ggaggtgctggcgacccagcacacgaacacccgcgcgaagggcgacaagacctaccacct-gatcgtcagcttccgggccggcgagcagcccagcgccgacaccttgcgcgcgattgaggaacgcatctgcgtcgggctgggttatggcgagcatcagcgaatcagtgccgtccacaacgacaccgacaacctgcacatccacatcgccatcaacaagattcacccgacgcggcacacgatgcacgagccgtactacccgcaccgggcgctggcggaactctgcacggccctggagcgcgactacggcctggagcgcgacaaccacgagccgcgcaagcgcggcgcggagggccgggccgccgacatggagcggcatgccggcgttgaaagcctggtcggctggatcaagcgcgagtgcctggacgagatcaagggcgcgcagtcctggcaggaactgcaccaggtcatgcgggacaacggaatggagctgcgcgtccgcgccaatggcctcgtgttcgaggccggcgacggaacgatggtgaaggcgagcacagtagcccgcgacctttccaagccgagcctggaggcgcgg-cttggcccgttcgaggct---------------------------------------tcgcccgaacggcaggcgcaaaccaccgcg-------------------------------------aag-c--------------------------------------------------------------------------------------------------ggcagtaccgcaaagaccccatccgccttcgcg------tcaacaccgtggagctgtacgcgaagtacaaggccgagcagcagagcttgaccacggcgcgcgcccaggccctggagcgcgcccggcatcgcaaggatcggctgatcgaggcggccaagaggtcgaaccgcctgcgccgcgccacgattaaggtggtcggcgagggccgcgcgaacaagaagctgctgtacgcccaggcgagcaaggccctgcgcagcgaactccaggcgatcaacaagcagttccagcaggagcgcacggccctctacgccgagcacagccggcgcacgtgggccgactggctcaagaaggaggcgcagcacggcggcgccgacgccctggccgccctgcgc------------------gcccgcgaggcggcccagggcctcaagggcaacaccat-----ccggggcgagggccaggcgaagcccggcca-cgcgccggcggtggacaacatcacgaag-aaggggacgatcatcttccgcgccggcatgagcgccgtgcgcgatgacggtgaccgcctgcaagtctcccgcgaggccacgcgcgaagggctgcaagaagccctgcgcctggcgatgcaacgctacggcaaccgcatcaccgtcaacggcacggtggagttcaaggcgcagatgatccgcgccgccgtcgattcccagctacccatcaccttcaccgatccggctcttgagagccggcggcaggcgcttttga---------------------------------------------------------------------------------------------------------------------------------------------------------acaaggagaacacccatgagcgaa---------------------ccgaaaga---------------------------ccagagcatcgaggacgaac---tggacgcggcgctggcggccctggacagcggcccgctgccgac---------------------------cagcacgctaccggagccgcagc---cgtcgcccgagcaggcgacggccggccagccgccggccgagg------------------------cgaccgcgccgacgccggccttcacgccgccacc------------------------------------------------------------------------------gtccaccggaagcccgacgttggacgccttggaagaaaaccgccgccccaaagccagcaccgtttgcgagcactgtccgaactcggtgtggttcgcatcgccggcggaagtgaagtgctattgccgcgtgatgttcctcgtcacgtggagcagcaaggaacccaaccagatcacgcactgcgacggggaatttctcggccaggaacaggagtaggccagacgccgccgggc------------------------------------------------------------------------------------------------------------------------------------------------------------------------------------------gtcgccgccgccgacaagtacatcgccgaacgcgaggcaaagcgcctaaaaggtttcgatataccgaagcattcccgatatactgccgg---tgatggtgcgctcacgttccagggcaccaggactatcgagggccaggcgctggccctctt---gaaacgaggtgatgaggtcatggttatgcccatcgaccaggccacggcccggcgcttgacgcgcatcgcggtcg---gcgatgccgtctcgatcaccgcgaaaggctccatcaaaacgtcgaaaggaaggagtagatga---------------------------------------------------------------atggagaacgacgaa-----------aaggaacacggc---cgccg----gcggcggcagcacctgcgggtgccggtgttccccgaagagaaagacgagatcgaggcgaacgccaagagggcgggcgtcagcgtggcgcgctatctgcgcgacgtgggccagggctaccagatcaagggcgtcatggactaccagcacgtgcgcgagctggtgcgcgtcaacggcgaccttggccgccttggcggcctgctcaagctctggctgaccgatgacgtgcgaacgctccagttcggcgaggc------------gaccatcctggccctgctgggccggatcgaggccacccaggacgaaatgagccggatcatgaaggccgtggttcagcc---gagggccgagccttga-----------------atggcgaaaa-------------------------------------ttcacatggttctgcaaggcaagggcggcgtcggcaagtcgatgatcgcggccaccatcgcgcagtacaaagccggcaagggacagaagccgctttgcatcgacaccgatccggtgaacgcgacgttcgagggctacaaagccctcaacgtgcgccggctcaacatcatggacg---gcgacgagatcaacacccggaatttcgacgccctggtcgagatgatcgcgtcggccgag---ggcgacgtcatcatcgacaacggggccagctcgttcgtgccgctgtcgcactacctcatcagcaaccaggtgccggcgctgc-tccaggacatgggccacgaactcgtggtgcatacggtcgtcac-cggcggccaggccctggtggacacggtgagcggcttcgcccagctcgccagccagttcccggccgaatgcctgttcgtggtctggctgaacccgtatt-ggggccaatcgagcacgagggc---------------aaggggttcgagcagttgaaggcgtacacgaccaacaagggccgtgtgtccgccatcatccagattccggcgctg-aaagaggaaacctac-gccgcgacttcgccgaaatgctccaggatcggcgcaccttcgatgaggccctggccgattcggcgctcacgatcatgacgcggcagcggctcaagatcgtgaaaacccagctcttcgcccagctcgaaaacgcggcggtgctctga---atgagcgcc------------aagaccaacgccaagaagaaggagcag------------------------gacaagccgcaatcgtccgggctgggcctggacgggctgggcgacctggccggcctgctgaacgagcagccggcggccaacgccggcggc---------gcaggcccgcaggagctgccgcttgacctgatcgacgaagacccgcaccagccgcgcacggccgacaaccccggcttctcgccggagagcatcgcggagatcggcgagacgatcaaagcgcgcggcgtgaagtcgcccatcagcgtgcgcgagaacccggacgcaccggggcgctacctcatcaaccacggcgcgcggcgctatcgcggctcgaagtgggcgcacaagaccacgatcccggccttcatcgacaacgactacaacgaggccgaccaggttatcgagaacctgcaacgcaacgagctgacggcgcgtgagatcgccgacttcatcggccgcgagctggcgaagggcaagaagaagggcgagatcgccaaggagatcggcaagtcgccggccttcgtcacgcagcacgtcacgctgctggacttgcccgaacccattgccgaggcgttcaatagcggccggggcaaggacgtgactgtcatcaacgagctggtgacggcctacaagaagaaccccgacgaggtggccgcctggctggccg---acgacagccaggagctgacgcgcggctcggtgaagctgctgcgcgagtt-cctggaggacaagcgcagtca---------cgaggac---ggcgaccgtgatcccaacaccgtcgatgcgctgaccggcaagaccgacgc------------cgaggccggcgacggcg---------agcaggggccgc------------aggatgatgacgccaagg--------------------ggaagaaggagccgaaggaggccgaccccgacaagctcaagaaggccatcatccaggtcaagcacgacgaccggccggcacggctgatcctcaaccgccggcccccggccgagggctgggcctggctcaaatacgaggatgacggccaggagttcgaggccgaccttggcaccgtgcagcttgtcgcgctgctgga--gggctga----------------------------------------------------------------------------------------------------------------------------atgaagaaacggctaaccgaagcccaattccaggcggcgatc---aagggcctggagatcgggcaacagaccatcgacatagcgcgcggcgtgctggtcgatggaaggccccaggccgagtttgtggcctcgctggggctgaccaagggggcggtatcgcaagcggtcagccgcgtgtgggcagtggcggggg------aagtgctcccgcagggcttcgagcgggtgacggcggtactgccggagcatcaagcgttcatcgtcaagcgttgggaagccgacgccaagggaaagaggaaacaggaacccaactcatga----------------------------------------------------------------------------------------------------------------------------------------------------------------------atgtccaacatcat---caagttccccaaggagatcgagcagcccgccg---------------cgcccgcgccggtggagcctgcc-----------------------------gccgc---------gtctgctgcccccaacaaggcccccggtgctggcctgc------------------------tggccggcctggtcaagttcgtatgggtggcgaccgtgctggtctggccgatcctcaagtgggtgctgtcgattgccaccttcttccagttcgtgcggatgctctaccactggaacacgcctggcgtgtatgccg-gttggtcgttcctggcgtacttcgcggtgctgaccgcgatcacctacttcgtttcgatctacaagccgaaggggctttga------

>pTL21
---------------------------------------------------------------------------------------------------------------------------------------------------------------------------------------------------------------------------------------------------------------------atgcagaacgagttcaacgag-------caggaatacaggcgcaagctcatcgagggcgggcttagcgaagccgacgccaccgaccttgccgcccgtaccgccgccgctcgcag----ggactcgggcagcgccggcggggccttccgccccgccggttc--------------------------------cctcttcgagctgccggccacggccg----------gcgacaacgaggcggctt------------------------tgccgccgaagctaccgacgccggcaagtgccgccgtcgagcgatccgagcgcatggcgcaggaatcggccgagcttgcgcgcacgatgggcctgccgcccg------aaccgcgcaccgccgtgaacaagatggccgagcagatcggc-gcgctggcccaggacaaacggagtagtgcgatggcgaccaagaag-----cgaacggccgg--------------cggtgagctggccgagaaggtcagcgaggccaagcagacggccttgctcaagcacacgaagcagcagatcaaggacatgcagctctcgctgttcgacctggctccctgg-ccggatcacatgcgggcactgcccaacgacttcgggcggtcggcgatcttcaccgtccgcaacaagaaggtgccgcgc-gccgcgctgcaaggccagtcgatctaccac-gtcaacaaagacgtggagatcacctacaccgggatcgagctgcgcgccgacgacgacgagctggtattcgcccaggtgctggagtacgcgaagcgcaccgcgctcggagagccggtttccttcacgttctacgagctttgccaggacttggactggtcaatcaacggtcggtactacacaagggccgaggaatgcctgacgcggctccaggcgtcggccatgcagttctcatcccaacgcatcggccggctcgaatcggtgtcgctgatccggcgcttccgcgtcctggatcgcggcaa---gcgcacgtcgcgctgccaggtcgagatcgacgccgaaatcgtggtgctgttcgccggcgaccactacacgaaattcgtgtgggagaagtaccgcaagctgt-cgccc-accgcg--cggcgcatgttcgactacttcgccacccacaaggagccgtacccgctcaagctggagacgttccggctgatgtgcggctcggattccacccggccgaagaagtggcgcgagcaggtaggcgaagcgtgcgac--gagctgcgcgaaaacggcctggtcgaaagtgcgtgggtgaacgacgacctggtgcattgcaagcggtga------------------------------------------------------------------------------ttgtacaactacatcttcttcacgaacgtgctccggctgctcgatgagcggcacatgacgaaaaaggagctatcggacaggtcgggggtttcgatctccttcctgtccgatctcactactggcaaagccaacccctccctaaaggtgatggaggacattgcgcaggcccttgaaactcccctgccgctcctgcttgaatcgaccgacctggacaaagaagcccttgacaccctggccggcggcaaggcacc------------ccgaagcctgccgccaggcttcgagcgcgtggcggccgtgctgccagaacaccag-gcgttcatcgtcaagaagtggggcgaagcgacaaggaagaaacttagagggagttga----------------------------------------------------------------------------------------------------------atgaccgaccagaaaccagaacacaa-------------------cagcatcaaggaacgggcgaagaagaagctcgaacgcgacatggggccggagctgctggccgccctcaacgatcccaagaccgttgaaatcatgctcaacgcggacggcaagctctggctcgaacgcctgggcgagccgatgaagtgcatcggcacgctgcgcgtcgcgcaggcgcaagccatcatcgaaaccatcgcgggctaccacggcaaggaagtcacgcgctccaagccgatcctggaaggcgagctgccccttgatggcagtcgcttcgccggccagctcccgccggttgtgcccgcacccaccttcgccattcggaagaaggccgtcgccatcttcacgctcgatcagtacgtcgaacgcggaatcatgaccgcgccgcagcgcgaggcattgattgcagcggtgcgcgcgcaccggaacatccttgtgatcggcggcaccggctcgggcaagaccacgctggtgaacgcgatcatcaacgagatggtgattcaagacccgaccgagcgggttttcatcatcgaggacaccggcgaaatccagtgcgccgccgagaactacgtccagtaccacaccagcatcgacgtgaacatgacggcgctgctgaaaaccaccctccgcatgcgccccgaccgaatcctggtcggcgaggtgcgcggccccgaagcccttgatctgttgatggc-ctggaacaccgggcacgaaggaggtgctgcaaccctgcacgcaaacaacgccaaagctggattggatcggctcgccatgctcatcagcatgcac---cccgattccccgaaacccattgaaccgcttatcggcgaggcggttcacgtggttgttcatatcgcccgcgtc---gaaggctcgcggcgcatccaggaaatcttggaggtttccgggttcgccaac--ggccagtacatcaccaaaaccctctga------atgcaagcaaccttcccg---gcattccgcctcaac---cgcaacgccctgt---tctacatgggcctcttcgccctcctggcgttcttcctgctggccccccagcacgcattcgcctccgagggcaccggcggctctctgccgtatgagagctggctgaccaacctccgcaactccgtcaccggcccggtggccttcgcgctgtcgatcatcggcatcgtggtcgccggcggcatcctgatcttcggcggcgaactcaacggcttcttccgcacgttgatcttcatcgtcctggtcatggccctgctggtcggcgcgcagaacatgatgagcacgttcttcggccg-tggcgcggaaatcgccgccctgaccgatggcgcgctgcaccaggt---------------caaggtcgccgcgctggacgtggccggcttccccggcgaagccgtcatgcgctgggccgagcgcggccacatcgcggggtaa----atggctctgcgcgcgatccccatccgtagggccggcaaccgagaaaacctgttcatgggcggggatcgtgagctggtgatg-ttctcgggcctgctggccggcgcgctgattttcagcgcccaagaagtgagggcaacggtgttcggcatcgccttgtggttcggcgcgc-tcttcgcgctgcgcctcatggcgaaggccgatccgaagctgcgacacgtgtacctgcggcaccgccggtaca---agccgtactacccggctcgcagcacgcccttccgtgacaacacgccgagtcaagggaagcaatacaaatga------------atgagcatcgccgacaccctcaagggcttga------tcttcaagaagcccgccaactccgccgagc------cgcgcgatccgcgccgctcgaaggaaccgctcgc-------------------cggcggccgccgtgcgggcg-aggcc---------------------------gagaacccctacctggccgcgcgccgcacctggaacgatcacgtgggcagcgtcgtctcgcagcgccaaacctggcagg-----tgataggcatcctgtcgctgt------------tgatcgcgctggccggcgtgggtggcgtgatccacatc-ggcagccagtcgaagttcatcccctacgtggtcgaggtggacaagctgggccagacggtggc------------------------------------------------------------------------------------cgccggcccggtgcaggccgcagggaaggccgatccgcgtgtcatccacgccgccgttgcggactggatgagctgcgcgcgcatggtgtcgcctgacgtggccttg-cagcgcaagtgcgtgttcaaggcgtactcgatgctcgcccccaacgatccggcgacgccaaagatgaacgagtggttgaacggcacgcccgattccagcccgttcaagcgcgccgagaaggaaatggtcagcgtcgagatcaagaccgtcatcccgcaaacgcccgaca-cctggcaagtcgagtgggt-ggaaaccacgcgcgaccgccaaggcacgctgaaaggtcagcccgtcacctggcgcgcgctcgtgactacctac---atcgccgaggtcacgcccaacaccaccgatgagcaactgcggaacaacccgttgagcatctacgtgcgtgattactcctggtcccgcatccaatga----------------------------------------------atgaagaaaaccctctccgctttgatcgt-gggcgctgctgtggcg---------gtgccctccctggctctggccgcccc---tggcgacgacattgccgacaagtatttcaacaagaccaacccgacgctgaccgctcaagagcgcgcggcgctcgccatcgccaaacggtgggaagcgggg---tcggcgaccggcatcaagccggtggccggctcgggcggtgccatcaagttcgtgtacggcgcgcagcagccgagcatcgtttgcgcggtgctccaggtgtgcgacgtggccttgcagcccggcgaacaagtgaactcga-tcaacctgggcgacacggccaggtggacggtggaaccggccatcaccggcagcggcgcgaccgaggttcagcacctcatcatcaagccgatggacgtgggcctcgaaaccagcctggttgtgaccacgaaccgccgcagctac------------cacttccgcctgcgctcgcatcgcaccgagtacatgccgcaagtctcgttcacgtaccccgaggaagcgcaagccaagtgggacgcgatccagcgccgcgagaagcaggaacgcaccgacaacaccctgccggcgacgggcgagtacctgggcgatctctcgttcgactatgagctgtccgggtcggcgagctggaagcctgtgcgcgtctacaacgatggccgcaagaccatcatcgaaatgcccggcacgatgcagcagaccgaagcgccgacgctc-ctggtcgtgcgcaaagagggcggcttgttcaccgacgacgaaacggtgctggtcaattaccgcgtgcagggcaatcgctacatcgtggacacggtgtttgaccgcgcgatcctgattgccggtgttggcagtagccaagaccgcgtgaccatcagccggaggaagtga---------------------------------------------------------atgcgcaagatcgtctctctcgcgctgctcgccctcgccctgggcctcggcggctgcgcaaccacc------agccagtacggcaacttcgtccagtcggccg---cgctcgatcagcagaagctcgccaccgacgcggtgcagcagctcgccacgctgtacgcgccggcgcgcacgcgcctggagctgcaacagcc---gacgcccgatccgttcggccaggcgctcgtcaagtcgctgcgcgacaagggctatgccctcctggagtacg-ccccggccggcgcttccacgcaggccc------------------cggcctcggcggcatcgca---ggcgagcgcaccggccacca---cggcc--------gcgtcgggcggc------------------------ctgccgttgcgctacgtgctcgaccaggctgg---cgactcgaacctgtaccgcctgaccttgatggtcggcaatc---aatccatcacccgcccttacctg---gcgcaaaacggcacgttcgcgccggccgggtactgggtgcgcaaggagtga------------------------------------------atgacagaaa---------------acgccgatcagatggcacctgacgcttcgcctggcgaagtgtccaagaaggcgggc---gtccgtcgcgtcaacaacatgcccatgtacatcctcggcggcgtcctgctgtcgttcgtgctggtcatggccctggtcgcggcggatcgcgcggccaagcagaacgc---gccggcggacggccccaaggagaaggccggc------aacacgtcgatgttcgccaaggagatcgcaggcgacaa---------------------gaccggcggcttgat------------------------------cgagccggcaagcccgctcaaggtgcccgacatgccgac---------------------------cggcccggcgtcggctccgc---------tggagatcgcgcggccgtccaacccggacgcgccgccggccccgccggccaa------ccccggca---acccgggccagccg--------gtgaacgacgacgaggcccagcgcatccgcatggcgaagatgcagatgttcggcgaagccgtgaaggccaagaccaccgtgcgcgtggatgccccgcgtagcaacggctccgcgccgggtgg----------------cccgagcacctacaccggcacgccgcagacgcgcgatgaaatgctgaaccgcatcgcagcggtgcagcagcaaatcgacgcgcagcgcagcaacgatccgaccgccgcctatcaagcacgcctggcgcagattcgcggcatgggcgt--------cggtggtggcggcgcggctccggccgccggcggcatgggcg---------cgggcggtgcgccgcagctcctgcaaacctcgaccagcggcggc------gggcgcaacagcatggcgcagttc---ggccaaggtgggcagggcgaccgctggaagctggattcgcagccggaagcgccgcgcacaccgttcgagctgc-gcgcgggcttcgtcgtg-ccggccacgctcatttcgggcatcaactccgatctgccgggccaaatcatggcccaggtcgcgcaggacgtgtacgacacaccgaccggcaagcacctgttgatcccgcagggatcgcgcctcgtcggctcgtattcgagcgacgtggcctacggccaagcgcgcgtgctggttgcgtggcaacgcatcgtgttccccgatggcaaggcgatggacattggcgcgatgccaggcgcggacagcgcgggatacgcgggcttccacgaccaggtgaacaaccactatgtgcgcctgttcggctcggccttcctcatgtccggcgtgacagcaggcatcacctaca------gccaacgccagaaccaggccacaaa---cacctatggcgcaccgagcgccagcagtgccctaagcgaagccctcggccagcagctcggccaggttacggcgcaactcatcgccaagaacctgagcatttcgccgacgctggaaattcggccggggtatcgcttcaacgtcgtggtcacgaaggacatgacgttttccaagccgtaccgttccttcgattactaa---------------------------atgaagccg---------aagtttttagccgctaaattggccctcgtcattgctgtttcgagcacgctggcggtca------cacctgtgcaggctggcatccccgtcatcgacggcaccaacctgtcgcagaacatcatgacggccatcgaatcggtggcccagacgctcaag---------------------caaattgagcagtacagcacccagctccagcagtatcaaaaccaactccagaacacgatggccccggccgcgtatatctgggatcaggcgcaatcgaccatcaacgggttgatgaacgcggtcaacacgctggattactacaagacccaactcggcagcctggacagctacatcggcaagttccaggacgtgaactactacaagaactcgccgtgctttacgg---cggcagggtgctccgacgcggaacgcgcagcacttcggaatgtggcccag---ctcgcgagcgagtcgcagaagaaggccaacgatgccttgttcaagggcctcgataggcagcaaacgaatctcacggccgatgcagcgacgttgcagcgtcttcaatcggcagcgcagggcgcgcagggccaaatgcaggccatcggctacgccaaccagctcgccagccagcaggccaaccagctcttgcagattcgtggcct-gctgatcgcgcagcagaacgcgatggcaaccaa---------gatgcaggccgacgcc--gacaagg---aagcccagcaggcggcagcggccgcacaactgcgccagggca---------------gctac----------------cgggccagcccggcgcgcacctggtaa-------------------------------------------------------------------------------------------------------------------------------------------------------------------------------------------------------------------------------------------------------atgaga------------------------------------------------------------------------------atgccagccaatctaaaaa-------------------------------------------------------------------------------ccctcgccctgccgctgttcgtc-----------tggctggcgttcttcgcggtcgat---gcccacgc---ggccatcgacaacgccggcgtgttcgatagcgtgctggatcgctaccaggccgccgcgagcggctgggccggtgtcatcaccacggccgcaacctggctcttctggacgctggttgtgatctcgatggtctggacgttcggcatgatggccttgcgcaaggccgacattggcgagttcttcgcggagttcgtccgcttcacgatctttaccggcttcttctggtgggcgctaaccaacggccctaacttcgcctcgtccatctatgcgtcgttgcggcagctcgccggcaacgcgacgggcctgggcaatgctc---------------tgtcgccctcgggcatcgtggacgtgggctttgcgatcttcgacaaggtgatggatcagtcctcggtgtgg-----------tcgccggtggacagcatggccggcatcctcatggccgtggcgatcctggtcatcctggccctggtcggtgtgaatatgcttctgctgctcgcgtcgggctgggtgctcgcctacggcggcgtgttcttcctcggcttcggtggttcgcgctggacttccgacatggcgatcaactactacaaggtcgtcctgggcgtggccgcgcagctcttcgcaatggtgctcctggtgggcatcggcaagaccttcctcgatgactactactcgcgcatgagc-gccggc---atcag---------cctcaaggaaatgggcgtgatgctgatcgtcgtcatcatcctcttggcgttggtcaacaagattccgccgctcatcgccgggatcatcaccggcgcgagcgtgggcgg--tgccggcatcggcca---gttcggtgcaggtgctgcgttgggtgccgcaggcatggca---------gcagcagcggccgcgaccggcggcgccgctctggc---cgccggcgcagcctcggccgccggtggtgcctctgccgtcatggccgccttctcgaagg------------ccaatgagaacgtgtcggcaggcacggacg------------ttatgtcggccttctcgggc----------------ggcggc---------------agctcggg---cggc------------------------------------------------------ggtgcgggcggcggc---------------------------------------ggcgacgccggcaccggc------agcacgcccttcgctcaggctgcgggctttagcggcagctccggcggtggctcttc---gtcgggt----ggcggcagcccctcgaccggcagcagctcggg---------------cagctcgaagggcggcgataa------------------------------------gggcggcggcaaagc---------------cgacgcc------------------------------------------------------------ggcg---------gccagggcagcagctcgacggccagcaccggcagcagtgccgac------aaggccgccaagaacgaaccca--agcccgccggcggggcagggcaaggg----------------cagcaggccgcaccg---------------------------ggcagcaccggcc---------------------------------------ccggcttgctcgcatcggccgcatcggccctcggcacggccggccgcatcgccgccgacgccggcgcgaacttggcgaagggaaccgccgatgttgccaaggccaaagccgcgagcctgc---------------gcgaagccgcagccgagcggatcgccgacaccactggcgg----------------------------------------aaagatcgccgccgcgatcaaggcgcaaggaagcggcacg------------------------------------gccga---gaacatcgacgtgcccgacc-------------------------------agc---------agcccgcgccgagcttcggc-----gacaacagcctggcaggcggcc------------------------------------------------------------------------ctgccgatgccgatcccgag-------------------------------------------tccgaagtagctgcgttcgcc------------------------aaccgcgagcaagg---------------ccgcgacggcacaactgcgtaa------------------------------------------------------------------------------------------------------------------------------------------------------------------------------------------------------------------------------------------------------------------------------------------------------------------------------------------------------------------------------------------------------------------------------------------------------------------------------------------------------------------------------------------------------------------------------------------------------------------------------------------------------------------------------------------------------------------------------------------------------------------------------------------------------------------------------------------------------------------------------------------------------------------------------atgcgccttttcatcgcagaaaagccgtccgtcgccaaggccatcgccggcgagctgggcgcgaccggcaagggcgacggcttcatcgagtgcggcaccgacaaagtgacctggtgcttcgggcacatgctcgaacaggccgaccccgacgagtacacgcccgatgacgtgccgcgcggccagtccggcaagaaggtctggcgcgtcgatgagctgcccatcatccccgagagctggattctcaagcccaaggacgac------gcgaagaagcagctcgccgtgatcggcaagctgctcaaggaggccaaggagatcgtcaacgccggcgaccccgaccgcgaaggccagttgctggttgacgaagtgctgga---gcacttccgcaacagcaagccggtgcgccgcttttgggtgagcgcgcaggactccgtttccgtcaagcgcggcctggccgcgttgaaggagaacaccacctatgcaggctgggccgacgctgcacgcgggcggcagcgcgccgactggctgatcggcatgaacctcagccgcgcgtacacgctgcgcgcgcagcgcggcggctcgcgcgccctgctgaccgtgggccgcgtgcagacgccgacgctggccctcgtggtcgcccgcgaccgcgagatcgaggcattcaaggccgtgccgtaccacaccatccgggcggtggtgcagcacgccggcggcagcttcgccgccgcatggaaggcgaaggaggatcaagccggtctggacagcgaaggccgccttgtcgataccgccgtcgccgacgccctggtggccgccgtcaagggccagccgggcaccatcgccgcgtacaaacaggaggccaagaagcagaaccagccgctggccttcgccctgtccgacattacggcactggcctcggccaagttcggctacagcgccgaggacgtgctgaacacctgccaggcgctctacgagacgcacaagctgacctcgtacccgcgcaccgactgcgcctacctgccggagtcgcagcacgccgacgcgccgcgc-------------------------gtgctggaggcgatcaagcacgtcaaccccgaactggccggcctggtcgatggtgccgatccgcgtatcaagtccaagacgtgggacgactcgaagatcaccgcgcaccacggcatcgtgccgaccatgcagaagggcagcaaggccgccctcagcgagcgcgagcgcaacatctacgacctgatcgtgcgcgcctacctggcgcagttctacccgctgcacgagtacatgcagaccaccgtgggcgtc--gagatcgcgggcgagaacttcgccgcgagcggcaaggtagtcacgcgcaacggctggcgtgacgtgtacagcc------------aggccgacgaggaaggcgagaaggacgaggacgacgacagcggcacgcaggccctgccgtcgatggcccagggcgacgccgtgacctgcacggacgccacccgcaaggacgccaagacgaagccgccagcgcgctttaccgagggcacgctg------------atccgcgcgatggagaacatccacaagttcgtcagcgatgccgagcacaagaagatgctg---------------------cgcgagggcgacggcatcggcacgtcgg-----ccacccgtgcgtcgatcatttccgagttgaagcggcgcgagttcctggccgtcaaaggcaagcagatcatcagcacgaccctcggccgcagcgtcatcgacgcgctgcccgaggttgtgaaaagcccggtgctgaccgcgctctacgagcggatgctgaaaggcgtcgagcagggcacggccgccctggacgccttcatcacgaagcaagagacgttcatccgcgaccaggtggcgaaggccaacagcggagccgtgaccatcgccgg---------------------------------------------------------------------------------------------------------------------------cggcaaggaag---------------------ccgcgccggtgtcatcccttcacaagtgcatggcctgcggcagcggcttgtcgcgccggccgagc------------aagaagaaggggcaattctggtggggttgcagcaacttccccacatgcaagcagacctaccccgacctcaagggtcggcccgactacagcaagggccgcaacggcccggcatcc------------------------gaatga-----------------------------------------------------------------------------------------------------------------------------------------------------------------------------------------------------------------------------------------------------------------------------atgagccgcatcctgaaacgcatcgcggcaggcgtcgtcatcgc---gggcgtggccgccctgctgctggccgccgg------------cggctatgccgccggtgcccgcgtgaacaccaccaagagcattccggtcggcctgtactggacgagcagcgcgccggtggagaagggggcctacgtcctcttctgcccgccgcagctcggcgtgttcgatgacgccaaggagaggggctacatcggggccggcttctgccagggcggctacggctacatgatgaagcgcgttttagccgctaaagacgatgccgtcgccgtcgccgatgacggcgtgcgcgtcaacggcgagctgctgcccctcagcgcgccgatcaaggccgacaaggccggt-cggccgctgccgcgctatcagtccaacagctacacgctcggcaattccgaggtgctgcttatgtcggacgtgagcgccacatccttcgacggccgctacttcggcccgatcaatcgttcgcaaatcaagaccgtgatccgtccggtcatcacctggtag---------------atgaagatcaagatgaacaacgcggtagggccgcaagtccgaacc---gccaaaccgaagccgagcaagctgctgccggtgctgggcgcggcctcgatggtcggcggcctccaggccgcgacgcagttcttcgcccacacgttcgcctatcacgcgaccctcggccccaacgtgggccacgtgtacgcgccctggtcgatcctgcactggacgtacaagtggtacagccagtacccggacgagatcatgaaggccggcagcatggggatgctggtttcgaccgtgggcctgctgggcgtggccgtggcgaaggtcgtcacgtccaacagctcgaaggcgaacgagtacctgcacggctcggcccgctgggccgagaagaaggacattcaggcggccggcctgctgccacgcgagcgcaacgtcctggagatcgtcaccggcaaggccgcacccacggctaccggcgtgtacgtgggcggctggcaggacaaggacggcaatttcttctacctgcggcacagcggccccgagcacgtgctgacctacgcgcccacgcgctcgggcaagggcgtcggcctggtggtgcccacgctgctgtcgtggggcgcgagcagcgtcatcaccgacttgaagggcgagttgtgggccttgaccgccggctggcggcagaagcacgccaagaacaaggtgctgcgcttcgagccggccagcacctcgggcggcgtctgct-ggaatccgctggacgaaatccgcctcggcaccgaatacgaggtgggtgacgtgcagaaccttgccacgctgatcgttgacccggacggcaagggcctggactcgcactggcagaagaccgccttcgcgctcctggtcggcgtgatcctgcacgcgctgtacaaggccaaggacgatggcggcaccgccacgctgccgtccgtcgatgcgatgctggccgacccgaaccgg-gacattggcgagctttggatggaaatggcgacctacgggcacgtagacggccagaaccatcacgccatcggctcggcggcccgcgacatgatggatcggcccgaggaagaagccggatcggtgctgtccacggccaagtcgtacctggccctgtaccgcgaccccgtggtggcccgcaacgtcagccggtcggacttccgcatcaagcagttgatgcacgaggacgacccggtaagcctctacattgtcacccagcccaacgataaggcccgcctgcggccgctggtgcgcgtcatggtgaacatgatcgtgcgcctgctggccgacaagatggacttcgag--------------------------------------------------------------------------------ggcggccggccggtggcgcactacaagcaccggctcttgatgatgctggacgagttcccgagcctcgggaagctggagatcatgcaagagtcgctggccttcgtggccggctacggcatcaagtgctacctcatctgccaggacattaaccagctcaagagccgcgagacgggctacggccacgacgaaagcatcacgtcgaactgccacgtgcagaacgcctacccgcccaaccgcgtcgagacggccgaacacctgtcccgcctcaccgggcagaccaccgtggtgaaggagcagatcacgaccagcggccgccgcacggcggcgatgctgggccaggtgtcgcgcacttaccaggaagtgcagcggcccttgctgacgcccgacgaatgcctgcgcatgccggggccaaagaagaacgcccagggcgagatcgaagaagccggcgacatggtgatctacgtcgcgggctacccggcgatctacggcaagcaacccctgtacttcaaagacccag-tgttctcggcacgcgccgcgatccctgcgcccaaggtcagcgaccgcctgcgcg------ccgtcgcacaggccgagacggaaggggagggcatcacgatatga---------------atgatcgccaagcacgtgccgatgcgctcgcttggcaagagcgacttcgcgggcctggcgaactacatcaccgacgcccaaagcaaagaccaccggctgggccacgtgcaggcgacgaactgcgaagccggttccatccagga----cgccatcac---ggaggtgctggcgacccagcacacgaacacccgcgcgaagggcgacaagacctaccacct-gatcgtcagcttccgggccggcgagcagcccagcgccgacaccttgcgcgcgattgaggaacgcatctgcgtcgggctgggttatggcgagcatcagcgaatcagtgccgtccacaacgacaccgacaacctgcacatccacatcgccatcaacaagattcacccgacgcggcacacgatgcacgagccgtactacccgcaccgggcgctggcggaactctgcacggccctggagcgcgactacggcctggagcgcgacaaccacgagccgcgcaagcgcggcgcggagggccgggccgccgacatggagcggcatgccggcgttgaaagcctggtcggctggatcaagcgcgagtgcctggacgagatcaagggcgcgcagtcctggcaggaactgcaccaggtcatgcgggacaacggaatggagctgcgcgtccgcgccaatggcctcgtgttcgaggccggcgacggaacgatggtgaaggcgagcacagtagcccgcgacctttccaagccgagcctggaggcgcgg-cttggcccgttcgaggct---------------------------------------tcgcccgaacggcaggcgcaaaccaccgcg-------------------------------------aag-c--------------------------------------------------------------------------------------------------ggcagtaccgcaaagaccccatccgccttcgcg------tcaacaccgtggagctgtacgcgaagtacaaggccgagcagcagagcttgaccacggcgcgcgcccaggccctggagcgcgcccggcatcgcaaggatcggctgatcgaggcggccaagaggtcgaaccgcctgcgccgcgccacgattaaggtggtcggcgagggccgcgcgaacaagaagctgctgtacgcccaggcgagcaaggccctgcgcagcgaactccaggcgatcaacaagcagttccagcaggagcgcacggccctctacgccgagcacagccggcgcacgtgggccgactggctcaagaaggaggcgcagcacggcggcgccgacgccctggccgccctgcgc------------------gcccgcgaggcggcccagggcctcaagggcaacaccat-----ccggggcgagggccaggcgaagcccggcca-cgcgccggcggtggacaacatcacgaag-aaggggacgatcatcttccgcgccggcatgagcgccgtgcgcgatgacggtgaccgcctgcaagtctcccgcgaggccacgcgcgaagggctgcaagaagccctgcgcctggcgatgcaacgctacggcaaccgcatcaccgtcaacggcacggtggagttcaaggcgcagatgatccgcgccgccgtcgattcccagctacccatcaccttcaccgatccggctcttgagagccggcggcaggcgcttttga---------------------------------------------------------------------------------------------------------------------------------------------------------acaaggagaacacccatgagcgaa---------------------ccgaaaga---------------------------ccagagcatcgaggacgaac---tggacgcggcgctggcggccctggacagcggcccgctgccgac---------------------------cagcacgctaccggagccgcagc---cgtcgcccgagcaggcgacggccggccagccgccggccgagg------------------------cgaccgcgccgacgccggccttcacgccgccacc------------------------------------------------------------------------------gtccaccggaagcccgacgttggacgccttggaagaaaaccgccgccccaaagccagcaccgtttgcgagcactgtccgaactcggtgtggttcgcatcgccggcggaagtgaagtgctattgccgcgtgatgttcctcgtcacgtggagcagcaaggaacccaaccagatcacgcactgcgacggggaatttctcggccaggaacaggagtaggccagacgccgccgggc------------------------------------------------------------------------------------------------------------------------------------------------------------------------------------------gtcgccgccgccgacaagtacatcgccgaacgcgaggcaaagcgcctaaaaggtttcgatataccgaagcattcccgatatactgccgg---tgatggtgcgctcacgttccagggcaccaggactatcgagggccaggcgctggccctctt---gaaacgaggtgatgaggtcatggttatgcccatcgaccaggccacggcccggcgcttgacgcgcatcgcggtcg---gcgatgccgtctcgatcaccgcgaaaggctccatcaaaacgtcgaaaggaaggagtagatga---------------------------------------------------------------atggagaacgacgaa-----------aaggaacacggc---cgccg----gcggcggcagcacctgcgggtgccggtgttccccgaagagaaagacgagatcgaggcgaacgccaagagggcgggcgtcagcgtggcgcgctatctgcgcgacgtgggccagggctaccagatcaagggcgtcatggactaccagcacgtgcgcgagctggtgcgcgtcaacggcgaccttggccgccttggcggcctgctcaagctctggctgaccgatgacgtgcgaacgctccagttcggcgaggc------------gaccatcctggccctgctgggccggatcgaggccacccaggacgaaatgagccggatcatgaaggccgtggttcagcc---gagggccgagccttga-----------------atggcgaaaa-------------------------------------ttcacatggttctgcaaggcaagggcggcgtcggcaagtcgatgatcgcggccaccatcgcgcagtacaaagccggcaagggacagaagccgctttgcatcgacaccgatccggtgaacgcgacgttcgagggctacaaagccctcaacgtgcgccggctcaacatcatggacg---gcgacgagatcaacacccggaatttcgacgccctggtcgagatgatcgcgtcggccgag---ggcgacgtcatcatcgacaacggggccagctcgttcgtgccgctgtcgcactacctcatcagcaaccaggtgccggcgctgc-tccaggacatgggccacgaactcgtggtgcatacggtcgtcac-cggcggccaggccctggtggacacggtgagcggcttcgcccagctcgccagccagttcccggccgaatgcctgttcgtggtctggctgaacccgtattgggggccaatcgagcacgagggc---------------aaggggttcgagcagttgaaggcgtacacgaccaacaagggccgtgtgtccgccatcatccagattccggcgctg-aaagaggaaacctacggccgcgacttcgccgaaatgctccaggatcggcgcaccttcgatgaggccctggccgattcggcgctcacgatcatgacgcggcagcggctcaagatcgtgaaaacccagctcttcgcccagctcgaaaacgcggcggtgctctga---atgagcgcc------------aagaccaacgccaagaagaaggagcag------------------------gacaagccgcaatcgtccgggctgggcctggacgggctgggcgacctggccggcctgctgaacgagcagccggcggccaacgccggcggc---------gcaggcccgcaggagctgccgcttgacctgatcgacgaagacccgcaccagccgcgcacggccgacaaccccggcttctcgccggagagcatcgcggagatcggcgagacgatcaaagcgcgcggcgtgaagtcgcccatcagcgtgcgcgagaacccggacgcaccggggcgctacctcatcaaccacggcgcgcggcgctatcgcggctcgaagtgggcgcacaagaccacgatcccggccttcatcgacaacgactacaacgaggccgaccaggttatcgagaacctgcaacgcaacgagctgacggcgcgtgagatcgccgacttcatcggccgcgagctggcgaagggcaagaagaagggcgagatcgccaaggagatcggcaagtcgccggccttcgtcacgcagcacgtcacgctgctggacttgcccgaacccattgccgaggcgttcaatagcggccggggcaaggacgtgactgtcatcaacgagctggtgacggcctacaagaagaaccccgacgaggtggccgcctggctggccg---acgacagccaggagctgacgcgcggctcggtgaagctgctgcgcgagtt-cctggaggacaagcgcagtca---------cgaggac---ggcgaccgtgatcccaacaccgtcgatgcgctgaccggcaagaccgacgc------------cgaggccggcgacggcg---------agcaggggccgc------------aggatgatgacgccaagg--------------------ggaagaaggagccgaaggaggccgaccccgacaagctcaagaaggccatcatccaggtcaagcacgacgaccggccggcacggctgatcctcaaccgccggcccccggccgagggctgggcctggctcaaatacgaggatgacggccaggagttcgaggccgaccttggcaccgtgcagcttgtcgcgctgctgga--gggctga----------------------------------------------------------------------------------------------------------------------------atgaagaaacggctaaccgaagcccaattccaggcggcgatc---aagggcctggagatcgggcaacagaccatcgacatagcgcgcggcgtgctggtcgatggaaggccccaggccgagtttgtggcctcgctggggctgaccaagggggcggtatcgcaagcggtcagccgcgtgtgggcagtggcggggg------aagtgctcccgcagggcttcgagcgggtgacggcggtactgccggagcatcaagcgttcatcgtcaagcgttgggaagccgacgccaagggaaagaggaaacaggaacccaactcatga----------------------------------------------------------------------------------------------------------------------------------------------------------------------atgtccaacatcat---caagttccccaaggagatcgagcagcccgccg---------------cgcccgcgccggtggagcctgcc-----------------------------gccgc---------gtctgctgcccccaacaaggcccccggtgctggcctgc------------------------tggccggcctggtcaagttcgtatgggtggcgaccgtgctggtctggccgatcctcaagtgggtgctgtcgattgccaccttcttccagttcgtgcggatgctctaccactggaacacgcctggcgtgtatgccg-gttggtcgttcctggcgtacttcgcggtgctgaccgcgatcacctacttcgtttcgatctacaagccgaaggggctttga------

>pTL25
---------------------------------------------------------------------------------------------------------------------------------------------------------------------------------------------------------------------------------------------------------------------atgcagaacgagttcaacgag-------caggaatacaggcgcaagctcatcgagggcgggcttagcgaagccgacgccaccgaccttgccgcccgtaccgccgccgctcgcag----ggactcgggcagcgccggcggggccttccgccccgccggttc--------------------------------cctcttcgagctgccggccacggccg----------gcgacaacgaggcggctt------------------------tgccgccgaagctaccgacgccggcaagtgccgccgtcgagcgatccgagcgcatggcgcaggaatcggccgagcttgcgcgcacgatgggcctgccgcccg------aaccgcgcaccgccgtgaacaagatggccgagcagatcggc-gcgctggcccaggacaaacggagtagtgcgatggcgaccaagaag-----cgaacggccgg--------------cggtgagctggccgagaaggtcagcgaggccaagcagacggccttgctcaagcacacgaagcagcagatcaaggacatgcagctctcgctgttcgacctggctccctgg-ccggatcacatgcgggcactgcccaacgacttcgggcggtcggcgatcttcaccgtccgcaacaagaaggtgccgcgc-gccgcgctgcaaggccagtcgatctaccac-gtcaacaaagacgtggagatcacctacaccgggatcgagctgcgcgccgacgacgacgagctggtattcgcccaggtgctggagtacgcgaagcgcaccgcgctcggagagccggtttccttcacgttctacgagctttgccaggacttggactggtcaatcaacggtcggtactacacaagggccgaggaatgcctgacgcggctccaggcgtcggccatgcagttctcatcccaacgcatcggccggctcgaatcggtgtcgctgatccggcgcttccgcgtcctggatcgcggcaa---gcgcacgtcgcgctgccaggtcgagatcgacgccgaaatcgtggtgctgttcgccggcgaccactacacgaaattcgtgtgggagaagtaccgcaagctgt-cgccc-accgcg--cggcgcatgttcgactacttcgccacccacaaggagccgtacccgctcaagctggagacgttccggctgatgtgcggctcggattccacccggccgaagaagtggcgcgagcaggtaggcgaagcgtgcgac--gagctgcgcgaaaacggcctggtcgaaagtgcgtgggtgaacgacgacctggtgcattgcaagcggtga------------------------------------------------------------------------------ttgtacaactacatcttcttcacgaacgtgctccggctgctcgatgagcggcacatgacgaaaaaggagctatcggacaggtcgggggtttcgatctccttcctgtccgatctcactactggcaaagccaacccctccctaaaggtgatggaggacattgcgcaggcccttgaaactcccctgccgctcctgcttgaatcgaccgacctggacaaagaagcccttgacaccctggccggcggcaaggcacc------------ccgaagcctgccgccaggcttcgagcgcgtggcggccgtgctgccagaacaccag-gcgttcatcgtcaagaagtggggcgaagcgacaaggaagaaacttagagggagttga----------------------------------------------------------------------------------------------------------atgaccgaccagaaaccagaacacaa-------------------cagcatcaaggaacgggcgaagaagaagctcgaacgcgacatggggccggagctgctggccgccctcaacgatcccaagaccgttgaaatcatgctcaacgcggacggcaagctctggctcgaacgcctgggcgagccgatgaagtgcatcggcacgctgcgcgtcgcgcaggcgcaagccatcatcgaaaccatcgcgggctaccacggcaaggaagtcacgcgctccaagccgatcctggaaggcgagctgccccttgatggcagtcgcttcgccggccagctcccgccggttgtgcccgcacccaccttcgccattcggaagaaggccgtcgccatcttcacgctcgatcagtacgtcgaacgcggaatcatgaccgcgccgcagcgcgaggcattgattgcagcggtgcgcgcgcaccggaacatccttgtgatcggcggcaccggctcgggcaagaccacgctggtgaacgcgatcatcaacgagatggtgattcaagacccgaccgagcgggttttcatcatcgaggacaccggcgaaatccagtgcgccgccgagaactacgtccagtaccacaccagcatcgacgtgaacatgacggcgctgctgaaaaccaccctccgcatgcgccccgaccgaatcctggtcggcgaggtgcgcggccccgaagcccttgatctgttgatggc-ctggaacaccgggcacgaaggaggtgctgcaaccctgcacgcaaacaacgccaaagctggattggatcggctcgccatgctcatcagcatgcac---cccgattccccgaaacccattgaaccgcttatcggcgaggcggttcacgtggttgttcatatcgcccgcgtc---gaaggctcgcggcgcatccaggaaatcttggaggtttccgggttcgccaac--ggccagtacatcaccaaaaccctctga------atgcaagcaaccttcccg---gcattccgcctcaac---cgcaacgccctgt---tctacatgggcctcttcgccctcctggcgttcttcctgctggccccccagcacgcattcgcctccgagggcaccggcggctctctgccgtatgagagctggctgaccaacctccgcaactccgtcaccggcccggtggccttcgcgctgtcgatcatcggcatcgtggtcgccggcggcatcctgatcttcggcggcgaactcaacggcttcttccgcacgttgatcttcatcgtcctggtcatggccctgctggtcggcgcgcagaacatgatgagcacgttcttcggccg-tggcgcggaaatcgccgccctgaccgatggcgcgctgcaccaggt---------------caaggtcgccgcgctggacgtggccggcttccccggcgaagccgtcatgcgctgggccgagcgcggccacatcgcggggtaa----atggctctgcgcgcgatccccatccgtagggccggcaaccgagaaaacctgttcatgggcggggatcgtgagctggtgatg-ttctcgggcctgctggccggcgcgctgattttcagcgcccaagaagtgagggcaacggtgttcggcatcgccttgtggttcggcgcgc-tcttcgcgctgcgcctcatggcgaaggccgatccgaagctgcgacacgtgtacctgcggcaccgccggtaca---agccgtactacccggctcgcagcacgcccttccgtgacaacacgccgagtcaagggaagcaatacaaatga------------atgagcatcgccgacaccctcaagggcttga------tcttcaagaagcccgccaactccgccgagc------cgcgcgatccgcgccgctcgaaggaaccgctcgc-------------------cggcggccgccgtgcgggcg-aggcc---------------------------gagaacccctacctggccgcgcgccgcacctggaacgatcacgtgggcagcgtcgtctcgcagcgccaaacctggcagg-----tgataggcatcctgtcgctgt------------tgatcgcgctggccggcgtgggtggcgtgatccacatc-ggcagccagtcgaagttcatcccctacgtggtcgaggtggacaagctgggccagacggtggc------------------------------------------------------------------------------------cgccggcccggtgcaggccgcagggaaggccgatccgcgtgtcatccacgccgccgttgcggactggatgagctgcgcgcgcatggtgtcgcctgacgtggccttg-cagcgcaagtgcgtgttcaaggcgtactcgatgctcgcccccaacgatccggcgacgccaaagatgaacgagtggttgaacggcacgcccgattccagcccgttcaagcgcgccgagaaggaaatggtcagcgtcgagatcaagaccgtcatcccgcaaacgcccgaca-cctggcaagtcgagtgggt-ggaaaccacgcgcgaccgccaaggcacgctgaaaggtcagcccgtcacctggcgcgcgctcgtgactacctac---atcgccgaggtcacgcccaacaccaccgatgagcaactgcggaacaacccgttgagcatctacgtgcgtgattactcctggtcccgcatccaatga----------------------------------------------atgaagaaaaccctctccgctttgatcgt-gggcgctgctgtggcg---------gtgccctccctggctctggccgcccc---tggcgacgacattgccgacaagtatttcaacaagaccaacccgacgctgaccgctcaagagcgcgcggcgctcgccatcgccaaacggtgggaagcgggg---tcggcgaccggcatcaagccggtggccggctcgggcggtgccatcaagttcgtgtacggcgcgcagcagccgagcatcgtttgcgcggtgctccaggtgtgcgacgtggccttgcagcccggcgaacaagtgaactcga-tcaacctgggcgacacggccaggtggacggtggaaccggccatcaccggcagcggcgcgaccgaggttcagcacctcatcatcaagccgatggacgtgggcctcgaaaccagcctggttgtgaccacgaaccgccgcagctac------------cacttccgcctgcgctcgcatcgcaccgagtacatgccgcaagtctcgttcacgtaccccgaggaagcgcaagccaagtgggacgcgatccagcgccgcgagaagcaggaacgcaccgacaacaccctgccggcgacgggcgagtacctgggcgatctctcgttcgactatgagctgtccgggtcggcgagctggaagcctgtgcgcgtctacaacgatggccgcaagaccatcatcgaaatgcccggcacgatgcagcagaccgaagcgccgacgctc-ctggtcgtgcgcaaagagggcggcttgttcaccgacgacgaaacggtgctggtcaattaccgcgtgcagggcaatcgctacatcgtggacacggtgtttgaccgcgcgatcctgattgccggtgttggcagtagccaagaccgcgtgaccatcagccggaggaagtga---------------------------------------------------------atgcgcaagatcgtctctctcgcgctgctcgccctcgccctgggcctcggcggctgcgcaaccacc------agccagtacggcaacttcgtccagtcggccg---cgctcgatcagcagaagctcgccaccgacgcggtgcagcagctcgccacgctgtacgcgccggcgcgcacgcgcctggagctgcaacagcc---gacgcccgatccgttcggccaggcgctcgtcaagtcgctgcgcgacaagggctatgccctcctggagtacg-ccccggccggcgcttccacgcaggccc------------------cggcctcggcggcatcgca---ggcgagcgcaccggccacca---cggcc--------gcgtcgggcggc------------------------ctgccgttgcgctacgtgctcgaccaggctgg---cgactcgaacctgtaccgcctgaccttgatggtcggcaatc---aatccatcacccgcccttacctg---gcgcaaaacggcacgttcgcgccggccgggtactgggtgcgcaaggagtga------------------------------------------atgacagaaa---------------acgccgatcagatggcacctgacgcttcgcctggcgaagtgtccaagaaggcgggc---gtccgtcgcgtcaacaacatgcccatgtacatcctcggcggcgtcctgctgtcgttcgtgctggtcatggccctggtcgcggcggatcgcgcggccaagcagaacgc---gccggcggacggccccaaggagaaggccggc------aacacgtcgatgttcgccaaggagatcgcaggcgacaa---------------------gaccggcggcttgat------------------------------cgagccggcaagcccgctcaaggtgcccgacatgccgac---------------------------cggcccggcgtcggctccgc---------tggagatcgcgcggccgtccaacccggacgcgccgccggccccgccggccaa------ccccggca---acccgggccagccg--------gtgaacgacgacgaggcccagcgcatccgcatggcgaagatgcagatgttcggcgaagccgtgaaggccaagaccaccgtgcgcgtggatgccccgcgtagcaacggctccgcgccgggtgg----------------cccgagcacctacaccggcacgccgcagacgcgcgatgaaatgctgaaccgcatcgcagcggtgcagcagcaaatcgacgcgcagcgcagcaacgatccgaccgccgcctatcaagcacgcctggcgcagattcgcggcatgggcgt--------cggtggtggcggcgcggctccggccgccggcggcatgggcg---------cgggcggtgcgccgcagctcctgcaaacctcgaccagcggcggc------gggcgcaacagcatggcgcagttc---ggccaaggtgggcagggcgaccgctggaagctggattcgcagccggaagcgccgcgcacaccgttcgagctgc-gcgcgggcttcgtcgtg-ccggccacgctcatttcgggcatcaactccgatctgccgggccaaatcatggcccaggtcgcgcaggacgtgtacgacacaccgaccggcaagcacctgttgatcccgcagggatcgcgcctcgtcggctcgtattcgagcgacgtggcctacggccaagcgcgcgtgctggttgcgtggcaacgcatcgtgttccccgatggcaaggcgatggacattggcgcgatgccaggcgcggacagcgcgggatacgcgggcttccacgaccaggtgaacaaccactatgtgcgcctgttcggctcggccttcctcatgtccggcgtgacagcaggcatcacctaca------gccaacgccagaaccaggccacaaa---cacctatggcgcaccgagcgccagcagtgccctaagcgaagccctcggccagcagctcggccaggttacggcgcaactcatcgccaagaacctgagcatttcgccgacgctggaaattcggccggggtatcgcttcaacgtcgtggtcacgaaggacatgacgttttccaagccgtaccgttccttcgattactaa---------------------------atgaagccg---------aagtttttagccgctaaattggccctcgtcattgctgtttcgagcacgctggcggtca------cacctgtgcaggctggcatccccgtcatcgacggcaccaacctgtcgcagaacatcatgacggccatcgaatcggtggcccagacgctcaag---------------------caaattgagcagtacagcacccagctccagcagtatcaaaaccaactccagaacacgatggccccggccgcgtatatctgggatcaggcgcaatcgaccatcaacgggttgatgaacgcggtcaacacgctggattactacaagacccaactcggcagcctggacagctacatcggcaagttccaggacgtgaactactacaagaactcgccgtgctttacgg---cggcagggtgctccgacgcggaacgcgcagcacttcggaatgtggcccag---ctcgcgagcgagtcgcagaagaaggccaacgatgccttgttcaagggcctcgataggcagcaaacgaatctcacggccgatgcagcgacgttgcagcgtcttcaatcggcagcgcagggcgcgcagggccaaatgcaggccatcggctacgccaaccagctcgccagccagcaggccaaccagctcttgcagattcgtggcct-gctgatcgcgcagcagaacgcgatggcaaccaa---------gatgcaggccgacgcc--gacaagg---aagcccagcaggcggcagcggccgcacaactgcgccagggca---------------gctac----------------cgggccagcccggcgcgcacctggtaa-------------------------------------------------------------------------------------------------------------------------------------------------------------------------------------------------------------------------------------------------------atgaga------------------------------------------------------------------------------atgccagccaatctaaaaa-------------------------------------------------------------------------------ccctcgccctgccgctgttcgtc-----------tggctggcgttcttcgcggtcgat---gcccacgc---ggccatcgacaacgccggcgtgttcgatagcgtgctggatcgctaccaggccgccgcgagcggctgggccggtgtcatcaccacggccgcaacctggctcttctggacgctggttgtgatctcgatggtctggacgttcggcatgatggccttgcgcaaggccgacattggcgagttcttcgcggagttcgtccgcttcacgatctttaccggcttcttctggtgggcgctaaccaacggccctaacttcgcctcgtccatctatgcgtcgttgcggcagctcgccggcaacgcgacgggcctgggcaatgctc---------------tgtcgccctcgggcatcgtggacgtgggctttgcgatcttcgacaaggtgatggatcagtcctcggtgtgg-----------tcgccggtggacagcatggccggcatcctcatggccgtggcgatcctggtcatcctggccctggtcggtgtgaatatgcttctgctgctcgcgtcgggctgggtgctcgcctacggcggcgtgttcttcctcggcttcggtggttcgcgctggacttccgacatggcgatcaactactacaaggtcgtcctgggcgtggccgcgcagctcttcgcaatggtgctcctggtgggcatcggcaagaccttcctcgatgactactactcgcgcatgagc-gccggc---atcag---------cctcaaggaaatgggcgtgatgctgatcgtcgtcatcatcctcttggcgttggtcaacaagattccgccgctcatcgccgggatcatcaccggcgcgagcgtgggcgg--tgccggcatcggcca---gttcggtgcaggtgctgcgttgggtgccgcaggcatggca---------gcagcagcggccgcgaccggcggcgccgctctggc---cgccggcgcagcctcggccgccggtggtgcctctgccgtcatggccgccttctcgaagg------------ccaatgagaacgtgtcggcaggcacggacg------------ttatgtcggccttctcgggc----------------ggcggc---------------agctcggg---cggc------------------------------------------------------ggtgcgggcggcggc---------------------------------------ggcgacgccggcaccggc------agcacgcccttcgctcaggctgcgggctttagcggcagctccggcggtggctcttc---gtcgggt----ggcggcagcccctcgaccggcagcagctcggg---------------cagctcgaagggcggcgataa------------------------------------gggcggcggcaaagc---------------cgacgcc------------------------------------------------------------ggcg---------gccagggcagcagctcgacggccagcaccggcagcagtgccgac------aaggccgccaagaacgaaccca--agcccgccggcggggcagggcaaggg----------------cagcaggccgcaccg---------------------------ggcagcaccggcc---------------------------------------ccggcttgctcgcatcggccgcatcggccctcggcacggccggccgcatcgccgccgacgccggcgcgaacttggcgaagggaaccgccgatgttgccaaggccaaagccgcgagcctgc---------------gcgaagccgcagccgagcggatcgccgacaccactggcgg----------------------------------------aaagatcgccgccgcgatcaaggcgcaaggaagcggcacg------------------------------------gccga---gaacatcgacgtgcccgacc-------------------------------agc---------agcccgcgccgagcttcggc-----gacaacagcctggcaggcggcc------------------------------------------------------------------------ctgccgatgccgatcccgag-------------------------------------------tccgaagtagctgcgttcgcc------------------------aaccgcgagcaagg---------------ccgcgacggcacaactgcgtaa------------------------------------------------------------------------------------------------------------------------------------------------------------------------------------------------------------------------------------------------------------------------------------------------------------------------------------------------------------------------------------------------------------------------------------------------------------------------------------------------------------------------------------------------------------------------------------------------------------------------------------------------------------------------------------------------------------------------------------------------------------------------------------------------------------------------------------------------------------------------------------------------------------------------------atgcgccttttcatcgcagaaaagccgtccgtcgccaaggccatcgccggcgagctgggcgcgaccggcaagggcgacggcttcatcgagtgcggcaccgacaaagtgacctggtgcttcgggcacatgctcgaacaggccgaccccgacgagtacacgcccgatgacgtgccgcgcggccagtccggcaagaaggtctggcgcgtcgatgagctgcccatcatccccgagagctggattctcaagcccaaggacgac------gcgaagaagcagctcgccgtgatcggcaagctgctcaaggaggccaaggagatcgtcaacgccggcgaccccgaccgcgaaggccagttgctggttgacgaagtgctgga---gcacttccgcaacagcaagccggtgcgccgcttttgggtgagcgcgcaggactccgtttccgtcaagcgcggcctggccgcgttgaaggagaacaccacctatgcaggctgggccgacgctgcacgcgggcggcagcgcgccgactggctgatcggcatgaacctcagccgcgcgtacacgctgcgcgcgcagcgcggcggctcgcgcgccctgctgaccgtgggccgcgtgcagacgccgacgctggccctcgtggtcgcccgcgaccgcgagatcgaggcattcaaggccgtgccgtaccacaccatccgggcggtggtgcagcacgccggcggcagcttcgccgccgcatggaaggcgaaggaggatcaagccggtctggacagcgaaggccgccttgtcgataccgccgtcgccgacgccctggtggccgccgtcaagggccagccgggcaccatcgccgcgtacaaacaggaggccaagaagcagaaccagccgctggccttcgccctgtccgacattacggcactggcctcggccaagttcggctacagcgccgaggacgtgctgaacacctgccaggcgctctacgagacgcacaagctgacctcgtacccgcgcaccgactgcgcctacctgccggagtcgcagcacgccgacgcgccgcgc-------------------------gtgctggaggcgatcaagcacgtcaaccccgaactggccggcctggtcgatggtgccgatccgcgtatcaagtccaagacgtgggacgactcgaagatcaccgcgcaccacggcatcgtgccgaccatgcagaagggcagcaaggccgccctcagcgagcgcgagcgcaacatctacgacctgatcgtgcgcgcctacctggcgcagttctacccgctgcacgagtacatgcagaccaccgtgggcgtc--gagatcgcgggcgagaacttcgccgcgagcggcaaggtagtcacgcgcaacggctggcgtgacgtgtacagcc------------aggccgacgaggaaggcgagaaggacgaggacgacgacagcggcacgcaggccctgccgtcgatggcccagggcgacgccgtgacctgcacggacgccacccgcaaggacgccaagacgaagccgccagcgcgctttaccgagggcacgctg------------atccgcgcgatggagaacatccacaagttcgtcagcgatgccgagcacaagaagatgctg---------------------cgcgagggcgacggcatcggcacgtcgg-----ccacccgtgcgtcgatcatttccgagttgaagcggcgcgagttcctggccgtcaaaggcaagcagatcatcagcacgaccctcggccgcagcgtcatcgacgcgctgcccgaggttgtgaaaagcccggtgctgaccgcgctctacgagcggatgctgaaaggcgtcgagcagggcacggccgccctggacgccttcatcacgaagcaagagacgttcatccgcgaccaggtggcgaaggccaacagcggagccgtgaccatcgccgg---------------------------------------------------------------------------------------------------------------------------cggcaaggaag---------------------ccgcgccggtgtcatcccttcacaagtgcatggcctgcggcagcggcttgtcgcgccggccgagc------------aagaagaaggggcaattctggtggggttgcagcaacttccccacatgcaagcagacctaccccgacctcaagggtcggcccgactacagcaagggccgcaacggcccggcatcc------------------------gaatga-----------------------------------------------------------------------------------------------------------------------------------------------------------------------------------------------------------------------------------------------------------------------------atgagccgcatcctgaaacgcatcgcggcaggcgtcgtcatcgc---gggcgtggccgccctgctgctggccgccgg------------cggctatgccgccggtgcccgcgtgaacaccaccaagagcattccggtcggcctgtactggacgagcagcgcgccggtggagaagggggcctacgtcctcttctgcccgccgcagctcggcgtgttcgatgacgccaaggagaggggctacatcggggccggcttctgccagggcggctacggctacatgatgaagcgcgttttagccgctaaagacgatgccgtcgccgtcgccgatgacggcgtgcgcgtcaacggcgagctgctgcccctcagcgcgccgatcaaggccgacaaggccggt-cggccgctgccgcgctatcagtccaacagctacacgctcggcaattccgaggtgctgcttatgtcggacgtgagcgccacatccttcgacggccgctacttcggcccgatcaatcgttcgcaaatcaagaccgtgatccgtccggtcatcacctggtag---------------atgaagatcaagatgaacaacgcggtagggccgcaagtccgaacc---gccaaaccgaagccgagcaagctgctgccggtgctgggcgcggcctcgatggtcggcggcctccaggccgcgacgcagttcttcgcccacacgttcgcctatcacgcgaccctcggccccaacgtgggccacgtgtacgcgccctggtcgatcctgcactggacgtacaagtggtacagccagtacccggacgagatcatgaaggccggcagcatggggatgctggtttcgaccgtgggcctgctgggcgtggccgtggcgaaggtcgtcacgtccaacagctcgaaggcgaacgagtacctgcacggctcggcccgctgggccgagaagaaggacattcaggcggccggcctgctgccacgcgagcgcaacgtcctggagatcgtcaccggcaaggccgcacccacggctaccggcgtgtacgtgggcggctggcaggacaaggacggcaatttcttctacctgcggcacagcggccccgagcacgtgctgacctacgcgcccacgcgctcgggcaagggcgtcggcctggtggtgcccacgctgctgtcgtggggcgcgagcagcgtcatcaccgacttgaagggcgagttgtgggccttgaccgccggctggcggcagaagcacgccaagaacaaggtgctgcgcttcgagccggccagcacctcgggcggcgtctgct-ggaatccgctggacgaaatccgcctcggcaccgaatacgaggtgggtgacgtgcagaaccttgccacgctgatcgttgacccggacggcaagggcctggactcgcactggcagaagaccgccttcgcgctcctggtcggcgtgatcctgcacgcgctgtacaaggccaaggacgatggcggcaccgccacgctgccgtccgtcgatgcgatgctggccgacccgaaccgg-gacattggcgagctttggatggaaatggcgacctacgggcacgtagacggccagaaccatcacgccatcggctcggcggcccgcgacatgatggatcggcccgaggaagaagccggatcggtgctgtccacggccaagtcgtacctggccctgtaccgcgaccccgtggtggcccgcaacgtcagccggtcggacttccgcatcaagcagttgatgcacgaggacgacccggtaagcctctacattgtcacccagcccaacgataaggcccgcctgcggccgctggtgcgcgtcatggtgaacatgatcgtgcgcctgctggccgacaagatggacttcgag--------------------------------------------------------------------------------ggcggccggccggtggcgcactacaagcaccggctcttgatgatgctggacgagttcccgagcctcgggaagctggagatcatgcaagagtcgctggccttcgtggccggctacggcatcaagtgctacctcatctgccaggacattaaccagctcaagagccgcgagacgggctacggccacgacgaaagcatcacgtcgaactgccacgtgcagaacgcctacccgcccaaccgcgtcgagacggccgaacacctgtcccgcctcaccgggcagaccaccgtggtgaaggagcagatcacgaccagcggccgccgcacggcggcgatgctgggccaggtgtcgcgcacttaccaggaagtgcagcggcccttgctgacgcccgacgaatgcctgcgcatgccggggccaaagaagaacgcccagggcgagatcgaagaagccggcgacatggtgatctacgtcgcgggctacccggcgatctacggcaagcaacccctgtacttcaaagacccag-tgttctcggcacgcgccgcgatccctgcgcccaaggtcagcgaccgcctgcgcg------ccgtcgcacaggccgagacggaaggggagggcatcacgatatga---------------atgatcgccaagcacgtgccgatgcgctcgcttggcaagagcgacttcgcgggcctggcgaactacatcaccgacgcccaaagcaaagaccaccggctgggccacgtgcaggcgacgaactgcgaagccggttccatccagga----cgccatcac---ggaggtgctggcgacccagcacacgaacacccgcgcgaagggcgacaagacctaccacct-gatcgtcagcttccgggccggcgagcagcccagcgccgacaccttgcgcgcgattgaggaacgcatctgcgtcgggctgggttatggcgagcatcagcgaatcagtgccgtccacaacgacaccgacaacctgcacatccacatcgccatcaacaagattcacccgacgcggcacacgatgcacgagccgtactacccgcaccgggcgctggcggaactctgcacggccctggagcgcgactacggcctggagcgcgacaaccacgagccgcgcaagcgcggcgcggagggccgggccgccgacatggagcggcatgccggcgttgaaagcctggtcggctggatcaagcgcgagtgcctggacgagatcaagggcgcgcagtcctggcaggaactgcaccaggtcatgcgggacaacggaatggagctgcgcgtccgcgccaatggcctcgtgttcgaggccggcgacggaacgatggtgaaggcgagcacagtagcccgcgacctttccaagccgagcctggaggcgcgg-cttggcccgttcgaggct---------------------------------------tcgcccgaacggcaggcgcaaaccaccgcg-------------------------------------aag-c--------------------------------------------------------------------------------------------------ggcagtaccgcaaagaccccatccgccttcgcg------tcaacaccgtggagctgtacgcgaagtacaaggccgagcagcagagcttgaccacggcgcgcgcccaggccctggagcgcgcccggcatcgcaaggatcggctgatcgaggcggccaagaggtcgaaccgcctgcgccgcgccacgattaaggtggtcggcgagggccgcgcgaacaagaagctgctgtacgcccaggcgagcaaggccctgcgcagcgaactccaggcgatcaacaagcagttccagcaggagcgcacggccctctacgccgagcacagccggcgcacgtgggccgactggctcaagaaggaggcgcagcacggcggcgccgacgccctggccgccctgcgc------------------gcccgcgaggcggcccagggcctcaagggcaacaccat-----ccggggcgagggccaggcgaagcccggcca-cgcgccggcggtggacaacatcacgaag-aaggggacgatcatcttccgcgccggcatgagcgccgtgcgcgatgacggtgaccgcctgcaagtctcccgcgaggccacgcgcgaagggctgcaagaagccctgcgcctggcgatgcaacgctacggcaaccgcatcaccgtcaacggcacggtggagttcaaggcgcagatgatccgcgccgccgtcgattcccagctacccatcaccttcaccgatccggctcttgagagccggcggcaggcgcttttga---------------------------------------------------------------------------------------------------------------------------------------------------------acaaggagaacacccatgagcgaa---------------------ccgaaaga---------------------------ccagagcatcgaggacgaac---tggacgcggcgctggcggccctggacagcggcccgctgccgac---------------------------cagcacgctaccggagccgcagc---cgtcgcccgagcaggcgacggccggccagccgccggccgagg------------------------cgaccgcgccgacgccggccttcacgccgccacc------------------------------------------------------------------------------gtccaccggaagcccgacgttggacgccttggaagaaaaccgccgccccaaagccagcaccgtttgcgagcactgtccgaactcggtgtggttcgcatcgccggcggaagtgaagtgctattgccgcgtgatgttcctcgtcacgtggagcagcaaggaacccaaccagatcacgcactgcgacggggaatttctcggccaggaacaggagtaggccagacgccgccgggc------------------------------------------------------------------------------------------------------------------------------------------------------------------------------------------gtcgccgccgccgacaagtacatcgccgaacgcgaggcaaagcgcctaaaaggtttcgatataccgaagcattcccgatatactgccgg---tgatggtgcgctcacgttccagggcaccaggactatcgagggccaggcgctggccctctt---gaaacgaggtgatgaggtcatggttatgcccatcgaccaggccacggcccggcgcttgacgcgcatcgcggtcg---gcgatgccgtctcgatcaccgcgaaaggctccatcaaaacgtcgaaaggaaggagtagatga---------------------------------------------------------------atggagaacgacgaa-----------aaggaacacggc---cgccg----gcggcggcagcacctgcgggtgccggtgttccccgaagagaaagacgagatcgaggcgaacgccaagagggcgggcgtcagcgtggcgcgctatctgcgcgacgtgggccagggctaccagatcaagggcgtcatggactaccagcacgtgcgcgagctggtgcgcgtcaacggcgaccttggccgccttggcggcctgctcaagctctggctgaccgatgacgtgcgaacgctccagttcggcgaggc------------gaccatcctggccctgctgggccggatcgaggccacccaggacgaaatgagccggatcatgaaggccgtggttcagcc---gagggccgagccttga-----------------atggcgaaaa-------------------------------------ttcacatggttctgcaaggcaagggcggcgtcggcaagtcgatgatcgcggccaccatcgcgcagtacaaagccggcaagggacagaagccgctttgcatcgacaccgatccggtgaacgcgacgttcgagggctacaaagccctcaacgtgcgccggctcaacatcatggacg---gcgacgagatcaacacccggaatttcgacgccctggtcgagatgatcgcgtcggccgag---ggcgacgtcatcatcgacaacggggccagctcgttcgtgccgctgtcgcactacctcatcagcaaccaggtgccggcgctgc-tccaggacatgggccacgaactcgtggtgcatacggtcgtcac-cggcggccaggccctggtggacacggtgagcggcttcgcccagctcgccagccagttcccggccgaatgcctgttcgtggtctggctgaacccgtattgggggccaatcgagcacgagggc---------------aaggggttcgagcagttgaaggcgtacacgaccaacaagggccgtgtgtccgccatcatccagattccggcgctg-aaagaggaaacctacggccgcgacttcgccgaaatgctccaggatcggcgcaccttcgatgaggccctggccgattcggcgctcacgatcatgacgcggcagcggctcaagatcgtgaaaacccagctcttcgcccagctcgaaaacgcggcggtgctctga---atgagcgcc------------aagaccaacgccaagaagaaggagcag------------------------gacaagccgcaatcgtccgggctgggcctggacgggctgggcgacctggccggcctgctgaacgagcagccggcggccaacgccggcggc---------gcaggcccgcaggagctgccgcttgacctgatcgacgaagacccgcaccagccgcgcacggccgacaaccccggcttctcgccggagagcatcgcggagatcggcgagacgatcaaagcgcgcggcgtgaagtcgcccatcagcgtgcgcgagaacccggacgcaccggggcgctacctcatcaaccacggcgcgcggcgctatcgcggctcgaagtgggcgcacaagaccacgatcccggccttcatcgacaacgactacaacgaggccgaccaggttatcgagaacctgcaacgcaacgagctgacggcgcgtgagatcgccgacttcatcggccgcgagctggcgaagggcaagaagaagggcgagatcgccaaggagatcggcaagtcgccggccttcgtcacgcagcacgtcacgctgctggacttgcccgaacccattgccgaggcgttcaatagcggccggggcaaggacgtgactgtcatcaacgagctggtgacggcctacaagaagaaccccgacgaggtggccgcctggctggccg---acgacagccaggagctgacgcgcggctcggtgaagctgctgcgcgagtt-cctggaggacaagcgcagtca---------cgaggac---ggcgaccgtgatcccaacaccgtcgatgcgctgaccggcaagaccgacgc------------cgaggccggcgacggcg---------agcaggggccgc------------aggatgatgacgccaagg--------------------ggaagaaggagccgaaggaggccgaccccgacaagctcaagaaggccatcatccaggtcaagcacgacgaccggccggcacggctgatcctcaaccgccggcccccggccgagggctgggcctggctcaaatacgaggatgacggccaggagttcgaggccgaccttggcaccgtgcagcttgtcgcgctgctgga--gggctga-----------------------------------------------------------------------------------------------------gtgt--------------tctccatgaagaaacggctaaccgaagcccaattccaggcggcgatc---aagggcctggagatcgggcaacagaccatcgacatagcgcgcggcgtgctggtcgatggaaggccccaggccgagtttgtggcctcgctggggctgaccaagggggcggtatcgcaagcggtcagccgcgtgtgggcagtggcggggg------aagtgctcccgcagggcttcgagcgggtgacggcggtactgccggagcatcaagcgttcatcgtcaagcgttgggaagccgacgccaagggaaagaggaaacaggaacccaactcatga----------------------------------------------------------------------------------------------------------------------------------------------------------------------atgtccaacatcat---caagttccccaaggagatcgagcagcccgccg---------------cgcccgcgccggtggagcctgcc-----------------------------gccgc---------gtctgctgcccccaacaaggcccccggtgctggcctgc------------------------tggccggcctggtcaagttcgtatgggtggcgaccgtgctggtctggccgatcctcaagtgggtgctgtcgattgccaccttcttccagttcgtgcggatgctctaccactggaacacgcctggcgtgtatgccg-gttggtcgttcctggcgtacttcgcggtgctgaccgcgatcacctacttcgtttcgatctacaagccgaaggggctttga------

>pTL43
---------------------------------------------------------------------------------------------------------------------------------------------------------------------------------------------------------------------------------------------------------------------atgccaaacgagttcaacgag-------caggaatacaggcgcaagctcatcgagggcgggcttagtgaagccgacgctaccgatcttgccgcccgtaccgccgccgctcgcag----ggactcgggcagcgccggcggtgctttccgccccgccggttc--------------------------------cctcttcgagctgccggccacggccg----------gcgacaacaaggcggcct------------------------tgccgccgaaaccaccgacgccggccagcgccgccgtcgagcgatccgagcgcatggcgcaggagtcggccgagctggcgcgcacgatgggcctgccgcccg------agcggcccactgccgtgaacaagatggccgcgcagatcggc-gcgctggccgaggacaaacggagtagtgcgatggcgaccaagaag-----cgaacggccgg--------------cggcgagctggccgagaaggtcagcgaggccaagcagacggccttgctcaagcacacgaagcagcagatcaaggacatgcagctctcgctgttcgacctggccccgtgg-ccggatcacatgcgggcgctgcccaacgacttcgggcggtcggcgatcttcaccgtccgcaacaagaaggtgccgcgc-gccgcgctgcaaggccagtcgatctaccac-gtcaacaaggacgtggagatcacctacaccgggatcgagctgcgcgccgacgatgacgagctggtgttcgcccaggtgctggagtacgcgaagcgaaccccgctcggcgagccggtttccttcacgttctacgagctttgccaggacttggactggtcgatcaacggccggtactacacgagggccgaggaatgcctgacgcggctccaagcatcggccatgcagttctcatcgcagcgcatcggccggctggaatcggtgtcgctgatccggcgcttccgcgtcctggatcgcggcaa---gcgcacgtcgcgctgccaggtcgagatcgacgccgaaatcgtggtgctgttcgccggcgaccactacacgaaattcgtgtgggagaagtaccgcaagctgt-cgccc-acggcg--cggcgcatgttcgactacttcgccacccacaaggaaccgtacccgctcaagctggagacgttccggctgatgtgcggctcggattccacgcggccgaagaagtggcgcgagcaggtaggcgaagcgtgcgac--gagctacgcgaaaacggcctggtcgaaagcgcgtgggtgaacgacgacctggtgcattgcaagcggtga------------------------------------------------------------------------------ttgtacaactacattttcttcacgaacgtgctccggctgctcgatgagcggcacatgacaaaaaaggagctatcggacaggtcgggggtttcgatctccttcctgtccgatctcactactggcaaagccaacccctccctgaaggtgatggaggacattgcgcaggcccttgaaactcccctgccgctcctgcttgaatcgaccgacctggacaaagaagctcttgacgccctagccggcggcaaggcacc------------ccgaagcctcccgccaggcttcgagcgcgtggcagccgtgctgcccgaacaccag-gcgttcatcgtcaagaagtggggcgaggcaacaaggaagaagctaagagggagttga----------------------------------------------------------------------------------------------------------atgaccgaccagaaaccagaacacaa-------------------cagcatcaaggaacgggcgaagaagaagctcgaacgcgacatggggccggagctgctggccgcgctcaacgatcccaagaccgttgaaatcatgctcaacgcggacggcaagctctggctcgaacgcctgggcgagccgatgacgtgcatcggcacgctgcgcgtcgcgcaggcgcaagccatcatcgaaaccatcgcgggctaccacggcaaggaagtcacgcgctccaagccgatcctcgaaggcgagttgccccttgatggcagtcgcttcgccggccagctcccgcccgttgtgcccgccccgaccttcgccattcggaagaaggccgtcgccatcttcacgctcgatcagtacgtcgagcgcggaatcatgaccgcgcagcagcgcgaggcattgattgcagcggtgcgcgcgcaccggaacatcctcgtgatcggcggcaccggctcgggcaagaccacgctggtgaacgcgatcatcaacgagatggtgattcaagacccgaccgagcgggttttcatcatcgaggacaccggcgaaatccagtgcgccgccgagaactacgtccagtaccacaccagcatcgacgtgaacatgacggcgctgctgaaaaccaccctccgcatgcgccccgaccgaatcctggtcggcgaggtgcgcggccccgaagcccttgatctgttgatggc-ctggaacaccgggcacgaaggaggtgctgcaaccctgcacgcaaacaacgccaaagctggattggatcggctcgccatgctcatcagcatgcac---cccgattccccgaaacccattgaaccgcttatcggcgaggcggttcacgtggttgttcacatcgcccgcgtc---gaaggctcgcggcgcatccaggaaatcttggaggtttccgggtacgtcaac--ggccagtacatcaccaaaaccctctga------atgcaagcaaccctcccg---gcattccgcctcaac---cgcaacgccctgt---tctacatgggcctcttcgccctcttggcgttcttcctgctggccccccagcacgcattcgcctccgaaggcaccggcggctctctgccgtatgagagctggctgaccaacctccgcaactccgtcaccggcccggtggccttcgcgctgtcgatcatcggcatcgtggtcgccggcggcatcctgatcttcggcggcgaactcaacggcttcttccgcacgttgatcttcatcgtcctggtcatggccctgctggtcggtgcgcagaacatgatgagcacgttcttcggccg-tggcgcggaaatcgccgccctgaccgatggcgcgctgcaccaggt---------------caaggttgccgcgctggacgtggccggcttccccggtgaggccgtcatgcgctgggccgaacgcggctacatcgcggggtaa----atggctctgcgcgcgatccccatccgtagggccggcaaccgagaaaacctgttcatgggcggggatcgtgagctggtgatg-ttctcgggcctgctggccggcgcgctgattttcagcgcccaagaagtgagggcaacggtgttcggcatcgccttgtggttcggcgcgc-tcttcgcgctgcgcctcatggcgaaggccgatccgaagctgcgacacgtgtacctgcggcaccgccggtaca---agccgtactacccggctcgcagcacgcccttccgtgacaacacgccgagtcaagggaagcaatacaaatga------------atgagcatcgccgacaccctcaagggcttga------tcttcaagaagcccgccaacccctccgagc------cgcgcgatccgcgccgctcgaaggaaccgctcgc-------------------cggcggtcgccgctcgggcg-aggcc---------------------------gagaacccctacctggccgcgcgtcgcacctggaacgatcacgtgggcggcgtcgtctcgcagcgccagacctggcagg-----tgatcggcatcctgtcgctgt------------tgatcgcgctggccggcgttggcggcgtgatccacatc-ggcagccagtcgaagttcatcccctacgtggtcgaggtggacaagctgggccagaccgtggc------------------------------------------------------------------------------------cgccggcccggtgcaggccgccgggaaggccgatccgcgcgtcatccatgccgctgtcgcggactggatgagctgcgcgcgcatggtgtcgcctgacgtggctatg-cagcgcaagtgcgtgttcaaggcgtactcgatgctcgccccgaacgatccggcgacgccaaagatgaatgagtggctgaacggcacgcccgactccagcccgttcaagcgcgccgagaaggaaatggtcagcgtcgagatcaagaccgtcatcccgcagacgcccgaca-cctggcaagtcgagtgggt-ggaaaccacccgcgaccgccaaggcacgctgaaaggccagcccgtcacctggcgcgcgctcgtgactacctac---atcgccgaggtcacgcccaacaccaccgatgagcaactgcggaacaacccgttgagcatctacgtgcgtgattactcctggtcccgcatccaatga----------------------------------------------atgaagaaaaccctctccgctttgatcgt-gggcgctgctgtggcg---------gtgccctccctggccctggccgcccc---tggcgacgacattgccgacaagtatttcaacaagaccaacccgacgctgaccgctcaagagcgcgcggcgctcgccatcgccaagcggtgggaagcgggg---tcggcgaccggcatcaagccggtggccggctcgggcggtgccatcaagttcgtgtacggcgcgcagcagccgagcatcgtttgcgcggtgctccaggtgtgcgacgtggccttgcaggccggtgaacaggtgaactcga-tcaacctgggcgacacggcccggtggacggtcgagccggccatcaccggcagcggtgcgaccgaggttcagcacctcatcatcaagccgatggacgtgggcctagaaaccagcctggtcgtgaccacgaaccgccgcagctac------------cacttccgcctgcgctcgcatcgcaccgagtacatgccgcaagtctcgttcacgtaccccgaggaagcgcaagccaagtgggacgcgatccagcgccgcgagaagcaggaacgcaccgacaacaccctgccggccaccggcgagtacctgggcgatctctcgttcgactatgagctgtccgggtcggcgagctggaagcctgtgcgcgtctacaacgatggccgcaagaccatcatcgaaatgcccggcacgatgcagcagaccgaagcgccgacgctc-ctggtcgtgcgcaaagagggcggcctgttcaccgacgacgaaacggtgctggtcaattaccgcgtgcagggcaatcgctacatcgtggacacggtgtttgaccgcgcgatcctgattgccggtgttggcagcagccaagaccgcgtgaccatcagccggaggaagtga---------------------------------------------------------atgcgcaagatcgtctctctcgcgctgctcgccctcgccctgggcctcggcggctgcgccaccacc------agccagtacggcaacttcgtgcagtcggccg---cgctcgatcagcagaagctcgccgccgacgcggtgcagcagctcgccacgctgtacgcgccggcgcgcacgcgcctggagctgcaacagcc---gacgcccgacccgttcggccaggccctggtcaagtcgctgcgcgacaagggctatgccctcctggagttcg-ccccggccggcgcttccgcgcaggccc------------------cggcctcggccgcatcgca---gccgagcgcaccggccacca---cggcc--------gcgccgggcggc------------------------ctgccgctgcgctatgtgctcgaccaggccgg---cgactcgaacctgtaccgcctgaccttgatggtcggcaacc---aatccatcacccgcccgtacctg---gcgcaaaacggcacgttcgcgccggccgggtactgggtgcgcaaggagtga------------------------------------------atgactgaaa---------------acgccgatcagatggcacctgacgcttcgcctggcgaagtgtccaagaaggcgggc---gtccgtcgcgtcaacaacatgcccatgtacatcctcggcggcgtcctgctgtcgttcgtgctggtcatggccctggtcgcggcggatcgcgcggccaagcagaacgc---gccggcggatggcccgaaggagaaggccggc------agcacgtcgatgttcgccaaggagatcgcgggcgacaa---------------------gaccggcggcttgat------------------------------cgagccggcaagcccgctcaaggtgcccgacatgccgac---------------------------cggccccgcctcggctccgc---------tggagatcgcgcggccgtccaacccggacgcgccaccagccccgccggcgaa------ccctggca---accccggccagccg--------gtgaacgacgacgaggcccagcgcatccgcatggcgaagatgcagatgttcggcgaagccgtgaaggccaagaccaccgtgcgcgtggatgctccgcgtagcaacggctccgcgcctggtgg----------------cccgagcacctacaccagcacgccgcagacgcgcgatgaaatgctgaaccgcatcgcagcggtgcagcagcaaatcgacgcgcagcgcagcaacgatccgaccgccgcctatcaagcgcgcttggcgcagattcgcggcatgggcgt--------cggtgg---cagcgcggccccggccgccggcggcatgggcg---------cgggcggtgcgccgcagctcctgcaaacctcgaccagcggcggc------gggcgcaacagcatggcgcagttc---ggccagggtgggcagggcgaccgctggaagctggattcgcagccggaagcgccgcgcacgccgttcgagctgc-gcgccggcttcgtggtg-ccggccacgctcatttcgggcatcaactccgatctgccgggccaaatcatggcccaggtcgcgcaggacgtgtacgacacgccgaccggcaagcatctgttgatcccgcaaggctcgcggctcgtcggctcgtattcgagcgatgtggcctacggccaggcgcgcgtgctggtcgcgtggcagcgcatcgtgttccccgatggcaaggcgatggacattggcgcgatgccgggcgcggacagcgccgggtacgcgggcttcaacgatcaggtgaacaaccactatgtgcgcctgttcggttcggctttcctcatgtccggggtgacggctggcatcacctaca------gccaacgccagaaccaggcccaaaa---cacctacggcgcaccgagcgccagcagtgccctaagcgaagccctcggccagcagctcggccaagtcacggcgcagctcatcgccaagaacctgagcatttcgcccacgctggaaatccggcctggctatcgcttcaacgtcgtggttacgaaggacatgacgttttccaagccctaccgttccttcgactactaa---------------------------atgaagcag---------aagtttttagccgctaaattggccctcgtcgtcgctgtttcgagcacgctgatggtca------cgcctgtggaggctggtatccccgtcatcgacggcaccaacctgtcgcagaacatcatgacggccatcgaatcggtggcccaaacgctcaag---------------------caaattgagcagtacagcacccagctccagcagtatcaaaaccagctccagaacacgatggccccggccgcgtatatctgggatcaggcgcaatcgaccatcaacgggttgatgaatgcgaccaacacgctgaactactacaagaaccagctcggcagcctggacagctacatcggcaagttccaggacgtgaactactacaaggggtcgccgtgcttctcgg---ctaccggctgctcggccgccgagtggacggccatgaagaacgtgcagcag---ctcgccagcgagtcgcagaagaaggccaacgatgccttgttcaagggcctcgacaagcagcaagacaacctgaccgccgacgcggcgacgttgcagcggctccagtcctcggcgcagggcgcaaccgggcagatgcaggccatcggctacgccaaccagctcgccagccagcaggccaaccagctcttgcagattcgcggcct-gttgatcgcgcagcagaacgcggtggcaaccaa---------gatgcaggccgacgcc--gacaagg---aagcccagcaggcggcagcggccgcacaactgcgccagggca---------------gctac----------------cgggccagcccggcgcgcacctggtaa-------------------------------------------------------------------------------------------------------------------------------------------------------------------------------------------------------------------------------------------------------atgaga------------------------------------------------------------------------------atgccagccaatctaaaaa-------------------------------------------------------------------------------ccctcgccctgccgctgttcgtc-----------tggctggcgttcttcgcggtcgat---gcccacgc---ggccatcgacaacgccggcgtgttcgatagcgtgctggatcgctaccaggccgccgcgagcggctgggccggtgtcatcaccgcagccgcaacctggctcttctggacgctggttgtgatctcgatggtctggacgttcggcatgatggccttgcgcaaggccgacattggcgagttcttcgcggagttcgtccgcttcacgatctttaccggcttcttctggtgggcgctgaccaacggccctaacttcgcatcgtccatctatgcgtcgttgcggcagctcgccggcaacgcgacgggcctgggcaatgcgc---------------tgtcgccctcgggcatcgtggacgtgggctttgcgatcttcgacaaggtgatggatcagtcctcggtgtgg-----------tcgccggtggacagcatggccggcatcctcatggccctggcgatcctggtcatcctggccctggtcggcgtgaacatgctcctgctgctcgcgtcgggctgggtgctcgcctacggcggcgtgttcttcctcggcttcggtggttcgcgttggacttccgacatggcgatcaactactacaaggtcgtcctgggcgtggccgcgcagctcttcgcaatggtgctcctggtgggcatcggcaagaccttcctcgatgactactacgcgcgcatgagc-gccggc---atcag---------cctcaaggaaatgggtgtgatgctgatcgtcgtcatcatccttctggcgttgaccaacaagattccgccgctcatcgccgggatcatcaccggcgcgagcgtgggcgg--tgccggcatcggtca---gttcggtgcaggcgctgcgctgggtgccgcaggcatggca---------gcagcggcggccgccactggcggcgcagctctggc---cgccggcgcggcctcggccgccggcggtgcctcggccgtcatggccgccttctcgaagg------------ccaatgagaacgtgtcggcaggcacggacg------------tgatgtcggccttctctggt----------------ggtggc---------------agctcggg---cggt------------------------------------------------------ggttcgggcggtggc------------------------------------ggtggcgacgccggcaccggc------ggcacgccgttcgcgcaggctgcgggctttagcggcggctccggtggcggctcgtc---gtcgggt----ggcggcagcacctcgaccggcagcagctcggg---------------cggctcgaagggtggcgacaa------------------------------------gggcggtgacaaggg---------------cggtgcc------------------------------------------------------------ggcg---------gtcagggcagcggctcgacggccagcaccggcaacggcgcagac------aaggccgccaagaacgaaccca--agcccgccggcggggcagggcaggggcagc----agggcggtcagcaggccgcgccg---------------------------ggcagcaccggcc---------------------------------------ccggcttgctcgcgtcggccgcctcggcgctcggcacggccggccgcatcgcggccgacgccggcgcgaacttggcgaagggaaccgccgatgttgccaaggccaaggccgcgagcctgc---------------gcgaagccgcagccgaacggatcgccgacaccaccggcgg----------------------------------------aaagatcgccgccgcgatcaaggcgcaaggaagcggcacg------------------------------------gccga---gaacatcgacgtgcccgacc-------------------------------agc---------agcccgcgccgagcttcggc-----gacaacagcctggcaggcggcc------------------------------------------------------------------------cagccgatgccgatcccgag-------------------------------------------tccgaagtagccgcgttcgcc------------------------aaccgcgagcaagg---------------ccgcgacggcacaactgcgtaa------------------------------------------------------------------------------------------------------------------------------------------------------------------------------------------------------------------------------------------------------------------------------------------------------------------------------------------------------------------------------------------------------------------------------------------------------------------------------------------------------------------------------------------------------------------------------------------------------------------------------------------------------------------------------------------------------------------------------------------------------------------------------------------------------------------------------------------------------------------------------------------------------------------------------atgcgtcttttcatcgcagaaaagccgtccgtcgccaaggccatcgccggcgagctgggcgcgaccggcaagggcgacggcttcattgaatgcggcaccgacaaagtgacctggtgcttcgggcacatgctcgaacaggccgaccccgacgagtacacgcccgaggacgtgccgcgcggccagtcgggcaagaaggtctggcgcgtcgatgaactgcccatcattcccgagagctggattctcaagcccaaggacgac------gcgaagaagcagctcgccgtgatcggcaagctgctcaaggaggccaaggaagtcgtcaacgccggcgaccccgaccgcgaaggccagttgctggttgacgaggtgctgga---gcacttccgcaacagcaagccggtgcgccgcttttgggtgagcgcgcaggactcggtttccgtcaagcgtggcctggccgcgttgaaggagaacaccacctatgccggctgggccgacgccgcacgcggccggcagcgcgccgactggctgatcggcatgaacctcagccgcgcgtacacgctgcgcgcgcagcgcggcggctcgcgcgccctgctgaccgtgggccgcgtgcagacgccgacgctggccctcgtggtcgcccgcgaccgcgagatcgaggcgttcaaggccgtgccgtaccacaccatccgagccgtggtgcagcacgccggcggcagcttcgccgccgcctggaaggcgaaggaggatcaagctggcctggacagtgagggccgccttgtcgataccgccgtcgccgatgccctggtggccgccgtcaagggccagccgggcaccatcgccgcgtacaagcaggaagccaagaagcagaaccagccgctggccttcgcgctgtccgacattacggccgtggcctcggccaagttcggctacagcgccgaggacgtgctgaacacctgccaggcgctctacgagacgcacaagctgacctcgtaccctcgcaccgactgcgcctacctgccggagtcgcagcacgccgacgccccgcgc-------------------------gtgctggaagcgatcaagcacgtcaaccccgagctggccggcctggtcgatggtgccgacccgcgcatcaagtccaagacgtgggacgactcgaagatcaccgcgcaccacggcatcgtgccgaccatgcagaagggcagcaaggccgccctcagcgagcgcgagcgcaacatctacgacctgatcgtgcgcgcgtacctggcgcagttctacccgctgcacgagtacatgcagaccaccgtgggcgtc--gagatcgcgggcgagaacttcgccgcgagcggcaaggtagtcacgcgcaacggctggcgtgacgtgtacagcc------------aggccgacgaggaaaccgagaaggacgaggacgacgacagcggcacgcaggccctgccgtcgatggcccagggcgacgccgtgacctgcacggacgccacccgcaaggacgccaagacgaagccgccggcgcgcttcaccgagggcacgctg------------atccgggcgatggagaacatccacaagttcgtcagcgacgccgaacacaagaagatgctg---------------------cgcgagggcgacggcatcggcacgtccg-----ccacccgcgcgtcgatcatttccgagttgaagcggcgcgagttcctggccgtcaagggcaagcagatcatcagcacgaccctcggccgcagcgtcatcgacgcgctgcccgaggttgtgaaaagcccggtgctgaccgccctctacgagcggatgctgaaaggcgtcgagcagggcacggccgccctggacgccttcatcacgaagcaagagacgttcatccgcgaccaggtggcgaaggccaacagcggagccgtgaccatcgccgg---------------------------------------------------------------------------------------------------------------------------cggcaaggaag---------------------ccgcgccggtgtcgtcccttcacaagtgcatggcctgcggcagcggcttgtcgcgccggccgagc------------aagaagaaggggcaattctggtggggttgcagcaacttccccacgtgcaagcagacctaccccgacctcaagggccggcccgactacagcaagggccgcagcggcccggcgtcc------------------------gaatga-----------------------------------------------------------------------------------------------------------------------------------------------------------------------------------------------------------------------------------------------------------------------------atgagccgcatcctgaaacgcatcgcggccggcgtcgccatcgc---gggcgtggctgccctgctgctggccgccgg------------cggctatgccgccggtgcccgcgtgaacaccaccaagagcattccggtcggcctgtactggacgagcagcgcgccggtggagaagggggcctacgtcctcttctgcccgccgcagctcggcgtgttcgatgacgccaaggaaaggggctacatcggagccggcttctgccagggcggctacggctacatgatgaagcgcgttttagccgctaaagacgatgccgtggccgtcgccgatgacggtgtgcgcgtcaacggcgagctgctgcccctcagcgcgccgatcaaggccgacaaggccgga-cggccgctgccgcgctaccagtccaacagctacacgctcggcaattccgaggtgctgcttatgtcggacgtaagcgccacatccttcgacggtcgctacttcggcccgatcaatcgttcgcaaatcaagaccgtgatccgtccggtcatcacctggtag---------------atgaagatcaagatgaacaacgcggtagggccgcaagtccgatcc---gccaaaccgaagccgagcaagctgctgccggtgctgggcgctgcctcgatggtcggcggcctccaggccgcgacgcagttcttcgctcacacgttcgcctatcacgcgacccttggccccaacgtgggccacgtgtacgcgccctggtcgatcctgcactggacgtacaagtggtacagccagtacccggacgagatcatgaaggccggcagcatggggatgctggtttccaccgttggcctgcttggcgtggccgtggcgaaggtcgtcacgtccaacagctcgaaggcgaacgagtacctgcacggctcggcccgctgggccgagaagaaggacattcaggcggccggccttctgccgcgcgagcgcaacgtcctggagatcgtcaccggcaaggccgcgcccacggccaccggcgtgtacgtgggcggctggcaggacaaggacggcaatttcttctacctgcggcacagcggccccgagcacgtgctgacctacgcacccacgcgctcgggcaagggcgtcggcctggtggtgcccacgctgctgtcctggggcgcgagcagcgtcatcaccgacttgaagggcgagttgtgggccttgaccgccggctggcggcagaagcacgccaagaacaaggtgctgcgcttcgagccggccagcacctcgggcggcgtctgct-ggaacccgctggacgaaatccgcctcggcaccgaatacgaggtgggcgacgtgcagaacctcgccacgctgatcgttgacccggacggcaagggcctggactcgcactggcagaagaccgcctttgcgctgctggtcggggtgatcctgcacgcgctgtacaaggccaaggacgagggcggcaccgctacgctgccgtccgtcgatgcgatgctggccgacccgaaccgc-gacattggcgagctttggatggaaatggcgacctacgggcacgtagacggccagaaccatcacgccatcggctcggcggcccgcgacatgatggatcggcccgaggaagaggccggctcggtgctttccacggccaagtcctacttggccctctaccgcgaccccgtggtggcccgcaacgtcagccggtcggacttccgcatcaagcagttgatgcacgaggacgacccggtaagcctctacatcgtcacccagcccaacgacaaggcccgcctgcggccgctggtgcgcgtcatggtgaacatgatcgtgcgcctcctggccgacaagatggacttcgag--------------------------------------------------------------------------------ggcggccgcccggtggcgcactacaagcaccggctcttgatgatgctggacgagttcccgagcctcgggaagctggagatcatgcaagagtcgctggccttcgtggccggctacggcatcaagtgctacctcatctgccaggacattaaccagctcaagagccgcgagacgggctacggccacgacgaaagcatcacgtcgaactgccacgtgcagaacgcctatccgcccaaccgcgtcgagacggccgaacacctgtcccgcctcaccgggcagaccaccgtggtgaaggagcagatcacgaccagcggccgccgcacggcggcgatgctgggccaggtgtcgcgcacctaccaggaagtgcagcgtcccttgctgacgcctgatgaatgcctgcgcatgccagggccgaagaagaacgcccagggcgagatcgaagaggccggcgacatggtgatctacgtcgcgggctacccggcgatctacggcaagcaacccctgtacttcaaagacccgg-tgttctcggcacgcgccgcgatccccgcgcccaaggtcagcgaccgcctgcgcg------ccgtcgcacaggccgagacggaaggggagggcatcacgatatga---------------atgatcgccaagcacgtgccgatgcgctcgcttggcaaaagcgacttcgccgggctggcgaactacatcaccgacgcccaaagcaaagaccaccggctgggccaggtgcaggccacgaactgcgaggccggttccatccagga----cgccatcac---ggaggtgctggcgacccagcacacgaacacccgcgcgaagggcgacaagacctaccacct-gatcgtcagcttccgggctggcgagcagcccagcgccgacaccttgcgcgcgattgaggaacgcatttgcgccgggctgggttatggcgagcatcagcgcatcagtgccgtccacaacgacaccgacaacctgcacatccacatcgccatcaacaagattcacccgacccggcacacgatgcacgagccgtactacccgcaccgggcgctggcggaactctgcacgaccctggagcgcgattacggcctggagcgcgacaaccacgagccgcgcaagcgcggcgcggagggccgggccgccgacatggagcggcatgccggcgtggaaagcctggtcggatggatcaagcgcgagtgcctggacgagatcaagggcgcgcagtcctggcaggagctgcaccaggtcatgcgcgacaacggcctggagctgcgcgtccgtgccaatggcctcgtgttcgaggccggcgacggaacgatggtgaaggcgagcacagtggcccgcgacctctccaagccgagcctggaggcgcgg-cttggcccgttcgaggct---------------------------------------tcgcccgaacggcaggcacaaaccaccgcg-------------------------------------aag-c--------------------------------------------------------------------------------------------------ggcagtaccgaaaagaccccatccgtctccgcg------tcaacaccgtggagctgtacgcgaagtacaaggccgagcagcagagcttgaccacggcgcgcggccaggcactggagcgcgctcgccatcgcaaggatcggctgatcgaggcggccaagcggtcgaatcgcctgcgccgcgccacgatcaaggtagtcggcgagggccgcacgaacaagaaactgctgtacgcccaggccagcaaggccctgcgcagcgaaatccaggcgatcaacaagcagttccagcaggagcgcaccgccctgtacgccgaacacagccggcgcacgtgggccgactggctcaagaaggaggcgcagcacggcagcgccgacgccctggccgctctgcgc------------------gcccgcgaggcggcccagggcctcaagggcaacaccat-----ccggggcgaaggccaggcgaagcccggcca-cgcgccggcggtggacaacatcacgaag-aaggggacgatcatcttccgcgccggcatgagcgccgtgcgcgatgacggcgaccgcctgcaagtctcccgcgaggccacgcgcgaagggctgcaagaagccctgcgcctggcgatgcaacgctacggcaaccgcatcaccgtcaacggcacggtggagttcaaggcgcagatgatccgcgccgccgtcgattcccagctacccatcaccttcaccgatccggctcttgagagccggcggcaggcgcttttga---------------------------------------------------------------------------------------------------------------------------------------------------------acaaggagaacacccatgagcgaa---------------------ccgaaaga---------------------------cccgagcatcgaggacgagc---tggacgcggcgctggcggccctggacagcggcccgctgccgac---------------------------cagcacgctaccggagccgcagc---cgtcgcccgagcaggcgacggccggccagcagccggcagagg------------------------cgaccgcgccgacgccggccttcacgccgccagc------------------------------------------------------------------------------gtccaccggaagcccgacgttggacgccttggaagaaaaccgccgccccaaagccagcaccgtttgcgagcactgtccgaactcggtgtggttcgcatcgccggcggaagtgaagtgctactgccgcgtgatgtttctcgtcacgtggagcagcaaggaacccaaccagatcacgcactgcgacggggaatttctcggccaggagcaggagtaggcccgacgccgccgggc------------------------------------------------------------------------------------------------------------------------------------------------------------------------------------------gtggccgccgccgacaagtacatcgcagagcgcgaggcgaagcgcctaaaaggtttcgatataccgaagcattcccgatatactgccgg---tgatggtgcgctctcgttccagggcaccaggactatcgagggccaggcgctggccctctt---gaagcgaggtgatgaggtcatggttatgcccatcgaccaggccacggcccggcgcttgacgcgcatcgcggtcg---gcgatgccgtctcgatcaccgcgaaaggctccatcaaaacgtcgaaaggaaggagtagatga---------------------------------------------------------------atggagaacgacgag-----------aaggaacacggc---cgccg----gcggcggcagcacctgcgggtgccggtgttccccgaagagaaagacgagatcgaggcgaacgccaagagggcgggcgtcagcgtggcgcgctacctgcgcgacgtgggccagggctaccagatcaagggcgtcatggactaccagcacgtccgcgaactggtgcgcatcaacggcgaccttggccggctcggtggcctgctcaagctctggctgaccgatgacgtgcgaacgctccagttcggcgaggc------------gaccatcctggccctgctgggccggatcgaggccacccaggacgaaatgagccggatcatgaaagccgtggttcagcc---gagggcagagccttga-----------------atggcaaaaa-------------------------------------ttcacatggttctgcaaggcaagggcggcgtcggcaagtcgatgatcgcggccaccatcgcgcagtacaaagccggcaagggacagaagccgctttgcatcgacaccgatccggtgaacgcgacgttcgagggctacaaagccctgaacgtgcgccggctcaacatcatggacg---gcgacgagatcaacacccggaacttcgatgcactggtcgagatgatcgcgtcggccgag---ggcgacgtcatcatcgacaacggggccagctccttcgtgccgctgtcgcactacctcatcagcaaccaggtgcccgcgctgc-tccaggatatgggccacgaactcgtggtgcatacggttgtgac-cggcggccaggctctggtggacacggttagcggcttttcccagctcgccagccagttcccggccgaatgcctgttcgtggtctggctgaacccgtattgggggccaatcgagcatgagggc---------------aaggggttcgagcagttgaaggcgtacacggccaacaagggccgcgtgtcggccatcatccagattccggctctg-aaagaggaaacctacggccgcgacttcgccgaaatgctccaggatcggcgcacctttgatgaggccctggccgattcggcgctcacgatcatgacgcggcagcggctcaagatcgtgaaaacccagctcttcgcccagctcgaaaacgcggcggtgctctga---atgagcgcc------------aagaccaacaccaagaagaaggagcag------------------------gacaagccgcaatcgtccgggctgggcctggacgggctgggcgacctggccggcctgctgaacgagcagccggcggccaacgccggcggc---------gcaggcccgcaggagctgccgcttgacctgatcgacgaagacccgcaccagccgcgcacggccgacaaccccggcttctcgccggagagcatcgcggagatcggcgagacgatcaaagcgcgcggcgtgaagtcgcccatcagcgtgcgcgagaaccaggacgcgccggggcgctacctcatcaaccacggcgcgcggcgctatcgcggctcgaagtgggcgcacaagacgacgatcccggccttcatcgacaacgattacaacgaggccgaccaggttatcgagaacctgcaacgcaacgagctgacggcgcgcgagatcgccgacttcatcggccgcgagctggcgaagggcaagaagaagggcgagatcgccaaggagatcggcaagtcgccggccttcgtcacgcagcacgtcacgctgctggacttgcccgaacccatcgccgaggcgttcaacagcggccggggcaaggacgtgaccgtcatcaacgagctggtgacggcctacaagaagaaccccgacgaggtggccgcctggctggccg---acgacagccaggagctgacgcgcggctcggtgaagctgctgcgcgagtt-cctggaggacaagcgcagtca---------cgacgat---ggcgaccgcgatcccaacaccgtcgatgcgctgaccggcaagaccgacgc------------cgaggccggcgacggcg---------agcaggggccgc------------aggatgatgacgccaagg--------------------ggaagaaggagccgaaggaggccgaccccgacaagctcaagaaggccatcatccaggtcacgcacgacgaccggccggcacggttgatcctgaaccgccgtcccccggccgaggggtgggcgtggctcaagtacgaagatgacggccaggagttcgaggccgaccttggaaccgtgcgactcgtcgcgctgctgga--gggctga----------------------------------------------------------------------------------------------------------------------------atgaagaaacggctaaccgaagcccaattccagacggccatc---aaggggctggagatcgggcagcagaccatcgacatagcgcgcggcgtgctggtcgatggccggccccaggcggagtttgtcacttcgctggggctgaccaagggggcagtgtcgcaggcggtcagtcgcgtatgggcagcagcggggg------ggcagctccccgagggcttcgagcgggtgacggcggtactgccagagcatcaagcgttcatcgtcaagaagtgggaagcagacgcc------aagaggaaacaggaacccaagtcatga----------------------------------------------------------------------------------------------------------------------------------------------------------------------atgtccaacatcgt---caagtttcccagggcgagcaagccaccgtcc------------------gatgagccggtgcagcctgccgcgcctgc--------------------cgctgc---------gcctgccgcgccc---aaggccgagggccggggcctgc------------------------tggccggcctggtgaagttcctatgggttgcgaccgtgctggtttggccgatcctcaagtgggtgctgtcgatcatcaccttcttccagttcgtgcggatgctctaccactggaacacgcctggcgtgtatgccg-gctggtcgttcctggcgtacttcgcggcactgaccgcgatcacctatttcgtttcgatctacaagccgaaagggctttga------

>pTL52
---------------------------------------------------------------------------------------------------------------------------------------------------------------------------------------------------------------------------------------------------------------------atgcagaacgagttcaacgag-------caggaatacaggcgcaagctcatcgagggcgggcttagcgaagccgacgccaccgaccttgccgcccgtaccgccgccgctcgcag----ggactcgggcagcgccggcggggccttccgccccgccggttc--------------------------------cctcttcgagctgccggccacggccg----------gcgacaacgaggcggctt------------------------tgccgccgaagctaccgacgccggcaagtgccgccgtcgagcgatccgagcgcatggcgcaggaatcggccgagcttgcgcgcacgatgggcctgccgcccg------aaccgcgcaccgccgtgaacaagatggccgagcagatcggc-gcgctggcccaggacaaacggagtagtgcgatggcgaccaagaag-----cgaacggccgg--------------cggtgagctggccgagaaggtcagcgaggccaagcagacggccttgctcaagcacacgaagcagcagatcaaggacatgcagctctcgctgttcgacctggctccctgg-ccggatcacatgcgggcactgcccaacgacttcgggcggtcggcgatcttcaccgtccgcaacaagaaggtgccgcgc-gccgcgctgcaaggccagtcgatctaccac-gtcaacaaagacgtggagatcacctacaccgggatcgagctgcgcgccgacgacgacgagctggtattcgcccaggtgctggagtacgcgaagcgcaccgcgctcggagagccggtttccttcacgttctacgagctttgccaggacttggactggtcaatcaacggtcggtactacacaagggccgaggaatgcctgacgcggctccaggcgtcggccatgcagttctcatcccaacgcatcggccggctcgaatcggtgtcgctgatccggcgcttccgcgtcctggatcgcggcaa---gcgcacgtcgcgctgccaggtcgagatcgacgccgaaatcgtggtgctgttcgccggcgaccactacacgaaattcgtgtgggagaagtaccgcaagctgt-cgccc-accgcg--cggcgcatgttcgactacttcgccacccacaaggagccgtacccgctcaagctggagacgttccggctgatgtgcggctcggattccacccggccgaagaagtggcgcgagcaggtaggcgaagcgtgcgac--gagctgcgcgaaaacggcctggtcgaaagtgcgtgggtgaacgacgacctggtgcattgcaagcggtga------------------------------------------------------------------------------ttgtacaactacatcttcttcacgaacgtgctccggctgctcgatgagcggcacatgacgaaaaaggagctatcggacaggtcgggggtttcgatctccttcctgtccgatctcactactggcaaagccaacccctccctaaaggtgatggaggacattgcgcaggcccttgaaactcccctgccgctcctgcttgaatcgaccgacctggacaaagaagcccttgacaccctggccggcggcaaggcacc------------ccgaagcctgccgccaggcttcgagcgcgtggcggccgtgctgccagaacaccag-gcgttcatcgtcaagaagtggggcgaagcgacaaggaagaaacttagagggagttga----------------------------------------------------------------------------------------------------------atgaccgaccagaaaccagaacacaa-------------------cagcatcaaggaacgggcgaagaagaagctcgaacgcgacatggggccggagctgctggccgccctcaacgatcccaagaccgttgaaatcatgctcaacgcggacggcaagctctggctcgaacgcctgggcgagccgatgaagtgcatcggcacgctgcgcgtcgcgcaggcgcaagccatcatcgaaaccatcgcgggctaccacggcaaggaagtcacgcgctccaagccgatcctggaaggcgagctgccccttgatggcagtcgcttcgccggccagctcccgccggttgtgcccgcacccaccttcgccattcggaagaaggccgtcgccatcttcacgctcgatcagtacgtcgaacgcggaatcatgaccgcgccgcagcgcgaggcattgattgcagcggtgcgcgcgcaccggaacatccttgtgatcggcggcaccggctcgggcaagaccacgctggtgaacgcgatcatcaacgagatggtgattcaagacccgaccgagcgggttttcatcatcgaggacaccggcgaaatccagtgcgccgccgagaactacgtccagtaccacaccagcatcgacgtgaacatgacggcgctgctgaaaaccaccctccgcatgcgccccgaccgaatcctggtcggcgaggtgcgcggccccgaagcccttgatctgttgatggc-ctggaacaccgggcacgaaggaggtgctgcaaccctgcacgcaaacaacgccaaagctggattggatcggctcgccatgctcatcagcatgcac---cccgattccccgaaacccattgaaccgcttatcggcgaggcggttcacgtggttgttcatatcgcccgcgtc---gaaggctcgcggcgcatccaggaaatcttggaggtttccgggttcgccaac--ggccagtacatcaccaaaaccctctga------atgcaagcaaccttcccg---gcattccgcctcaac---cgcaacgccctgt---tctacatgggcctcttcgccctcctggcgttcttcctgctggccccccagcacgcattcgcctccgagggcaccggcggctctctgccgtatgagagctggctgaccaacctccgcaactccgtcaccggcccggtggccttcgcgctgtcgatcatcggcatcgtggtcgccggcggcatcctgatcttcggcggcgaactcaacggcttcttccgcacgttgatcttcatcgtcctggtcatggccctgctggtcggcgcgcagaacatgatgagcacgttcttcggccg-tggcgcggaaatcgccgccctgaccgatggcgcgctgcaccaggt---------------caaggtcgccgcgctggacgtggccggcttccccggcgaagccgtcatgcgctgggccgagcgcggccacatcgcggggtaa----atggctctgcgcgcgatccccatccgtagggccggcaaccgagaaaacctgttcatgggcggggatcgtgagctggtgatg-ttctcgggcctgctggccggcgcgctgattttcagcgcccaagaagtgagggcaacggtgttcggcatcgccttgtggttcggcgcgc-tcttcgcgctgcgcctcatggcgaaggccgatccgaagctgcgacacgtgtacctgcggcaccgccggtaca---agccgtactacccggctcgcagcacgcccttccgtgacaacacgccgagtcaagggaagcaatacaaatga------------atgagcatcgccgacaccctcaagggcttga------tcttcaagaagcccgccaactccgccgagc------cgcgcgatccgcgccgctcgaaggaaccgctcgc-------------------cggcggccgccgtgcgggcg-aggcc---------------------------gagaacccctacctggccgcgcgccgcacctggaacgatcacgtgggcagcgtcgtctcgcagcgccaaacctggcagg-----tgataggcatcctgtcgctgt------------tgatcgcgctggccggcgtgggtggcgtgatccacatc-ggcagccagtcgaagttcatcccctacgtggtcgaggtggacaagctgggccagacggtggc------------------------------------------------------------------------------------cgccggcccggtgcaggccgcagggaaggccgatccgcgtgtcatccacgccgccgttgcggactggatgagctgcgcgcgcatggtgtcgcctgacgtggccttg-cagcgcaagtgcgtgttcaaggcgtactcgatgctcgcccccaacgatccggcgacgccaaagatgaacgagtggttgaacggcacgcccgattccagcccgttcaagcgcgccgagaaggaaatggtcagcgtcgagatcaagaccgtcatcccgcaaacgcccgaca-cctggcaagtcgagtgggt-ggaaaccacgcgcgaccgccaaggcacgctgaaaggtcagcccgtcacctggcgcgcgctcgtgactacctac---atcgccgaggtcacgcccaacaccaccgatgagcaactgcggaacaacccgttgagcatctacgtgcgtgattactcctggtcccgcatccaatga----------------------------------------------atgaagaaaaccctctccgctttgatcgt-gggcgctgctgtggcg---------gtgccctccctggctctggccgcccc---tggcgacgacattgccgacaagtatttcaacaagaccaacccgacgctgaccgctcaagagcgcgcggcgctcgccatcgccaaacggtgggaagcgggg---tcggcgaccggcatcaagccggtggccggctcgggcggtgccatcaagttcgtgtacggcgcgcagcagccgagcatcgtttgcgcggtgctccaggtgtgcgacgtggccttgcagcccggcgaacaagtgaactcga-tcaacctgggcgacacggccaggtggacggtggaaccggccatcaccggcagcggcgcgaccgaggttcagcacctcatcatcaagccgatggacgtgggcctcgaaaccagcctggttgtgaccacgaaccgccgcagctac------------cacttccgcctgcgctcgcatcgcaccgagtacatgccgcaagtctcgttcacgtaccccgaggaagcgcaagccaagtgggacgcgatccagcgccgcgagaagcaggaacgcaccgacaacaccctgccggcgacgggcgagtacctgggcgatctctcgttcgactatgagctgtccgggtcggcgagctggaagcctgtgcgcgtctacaacgatggccgcaagaccatcatcgaaatgcccggcacgatgcagcagaccgaagcgccgacgctc-ctggtcgtgcgcaaagagggcggcttgttcaccgacgacgaaacggtgctggtcaattaccgcgtgcagggcaatcgctacatcgtggacacggtgtttgaccgcgcgatcctgattgccggtgttggcagtagccaagaccgcgtgaccatcagccggaggaagtga---------------------------------------------------------atgcgcaagatcgtctctctcgcgctgctcgccctcgccctgggcctcggcggctgcgcaaccacc------agccagtacggcaacttcgtccagtcggccg---cgctcgatcagcagaagctcgccaccgacgcggtgcagcagctcgccacgctgtacgcgccggcgcgcacgcgcctggagctgcaacagcc---gacgcccgatccgttcggccaggcgctcgtcaagtcgctgcgcgacaagggctatgccctcctggagtacg-ccccggccggcgcttccacgcaggccc------------------cggcctcggcggcatcgca---ggcgagcgcaccggccacca---cggcc--------gcgtcgggcggc------------------------ctgccgttgcgctacgtgctcgaccaggctgg---cgactcgaacctgtaccgcctgaccttgatggtcggcaatc---aatccatcacccgcccttacctg---gcgcaaaacggcacgttcgcgccggccgggtactgggtgcgcaaggagtga------------------------------------------atgacagaaa---------------acgccgatcagatggcacctgacgcttcgcctggcgaagtgtccaagaaggcgggc---gtccgtcgcgtcaacaacatgcccatgtacatcctcggcggcgtcctgctgtcgttcgtgctggtcatggccctggtcgcggcggatcgcgcggccaagcagaacgc---gccggcggacggccccaaggagaaggccggc------aacacgtcgatgttcgccaaggagatcgcaggcgacaa---------------------gaccggcggcttgat------------------------------cgagccggcaagcccgctcaaggtgcccgacatgccgac---------------------------cggcccggcgtcggctccgc---------tggagatcgcgcggccgtccaacccggacgcgccgccggccccgccggccaa------ccccggca---acccgggccagccg--------gtgaacgacgacgaggcccagcgcatccgcatggcgaagatgcagatgttcggcgaagccgtgaaggccaagaccaccgtgcgcgtggatgccccgcgtagcaacggctccgcgccgggtgg----------------cccgagcacctacaccggcacgccgcagacgcgcgatgaaatgctgaaccgcatcgcagcggtgcagcagcaaatcgacgcgcagcgcagcaacgatccgaccgccgcctatcaagcacgcctggcgcagattcgcggcatgggcgt--------cggtggtggcggcgcggctccggccgccggcggcatgggcg---------cgggcggtgcgccgcagctcctgcaaacctcgaccagcggcggc------gggcgcaacagcatggcgcagttc---ggccaaggtgggcagggcgaccgctggaagctggattcgcagccggaagcgccgcgcacaccgttcgagctgc-gcgcgggcttcgtcgtg-ccggccacgctcatttcgggcatcaactccgatctgccgggccaaatcatggcccaggtcgcgcaggacgtgtacgacacaccgaccggcaagcacctgttgatcccgcagggatcgcgcctcgtcggctcgtattcgagcgacgtggcctacggccaagcgcgcgtgctggttgcgtggcaacgcatcgtgttccccgatggcaaggcgatggacattggcgcgatgccaggcgcggacagcgcgggatacgcgggcttccacgaccaggtgaacaaccactatgtgcgcctgttcggctcggccttcctcatgtccggcgtgacagcaggcatcacctaca------gccaacgccagaaccaggccacaaa---cacctatggcgcaccgagcgccagcagtgccctaagcgaagccctcggccagcagctcggccaggttacggcgcaactcatcgccaagaacctgagcatttcgccgacgctggaaattcggccggggtatcgcttcaacgtcgtggtcacgaaggacatgacgttttccaagccgtaccgttccttcgattactaa---------------------------atgaagccg---------aagtttttagccgctaaattggccctcgtcattgctgtttcgagcacgctggcggtca------cacctgtgcaggctggcatccccgtcatcgacggcaccaacctgtcgcagaacatcatgacggccatcgaatcggtggcccagacgctcaag---------------------caaattgagcagtacagcacccagctccagcagtatcaaaaccaactccagaacacgatggccccggccgcgtatatctgggatcaggcgcaatcgaccatcaacgggttgatgaacgcggtcaacacgctggattactacaagacccaactcggcagcctggacagctacatcggcaagttccaggacgtgaactactacaagaactcgccgtgctttacgg---cggcagggtgctccgacgcggaacgcgcagcacttcggaatgtggcccag---ctcgcgagcgagtcgcagaagaaggccaacgatgccttgttcaagggcctcgataggcagcaaacgaatctcacggccgatgcagcgacgttgcagcgtcttcaatcggcagcgcagggcgcgcagggccaaatgcaggccatcggctacgccaaccagctcgccagccagcaggccaaccagctcttgcagattcgtggcct-gctgatcgcgcagcagaacgcgatggcaaccaa---------gatgcaggccgacgcc--gacaagg---aagcccagcaggcggcagcggccgcacaactgcgccagggca---------------gctac----------------cgggccagcccggcgcgcacctggtaa-------------------------------------------------------------------------------------------------------------------------------------------------------------------------------------------------------------------------------------------------------atgaga------------------------------------------------------------------------------atgccagccaatctaaaaa-------------------------------------------------------------------------------ccctcgccctgccgctgttcgtc-----------tggctggcgttcttcgcggtcgat---gcccacgc---ggccatcgacaacgccggcgtgttcgatagcgtgctggatcgctaccaggccgccgcgagcggctgggccggtgtcatcaccacggccgcaacctggctcttctggacgctggttgtgatctcgatggtctggacgttcggcatgatggccttgcgcaaggccgacattggcgagttcttcgcggagttcgtccgcttcacgatctttaccggcttcttctggtgggcgctaaccaacggccctaacttcgcctcgtccatctatgcgtcgttgcggcagctcgccggcaacgcgacgggcctgggcaatgctc---------------tgtcgccctcgggcatcgtggacgtgggctttgcgatcttcgacaaggtgatggatcagtcctcggtgtgg-----------tcgccggtggacagcatggccggcatcctcatggccgtggcgatcctggtcatcctggccctggtcggtgtgaatatgcttctgctgctcgcgtcgggctgggtgctcgcctacggcggcgtgttcttcctcggcttcggtggttcgcgctggacttccgacatggcgatcaactactacaaggtcgtcctgggcgtggccgcgcagctcttcgcaatggtgctcctggtgggcatcggcaagaccttcctcgatgactactactcgcgcatgagc-gccggc---atcag---------cctcaaggaaatgggcgtgatgctgatcgtcgtcatcatcctcttggcgttggtcaacaagattccgccgctcatcgccgggatcatcaccggcgcgagcgtgggcgg--tgccggcatcggcca---gttcggtgcaggtgctgcgttgggtgccgcaggcatggca---------gcagcagcggccgcgaccggcggcgccgctctggc---cgccggcgcagcctcggccgccggtggtgcctctgccgtcatggccgccttctcgaagg------------ccaatgagaacgtgtcggcaggcacggacg------------ttatgtcggccttctcgggc----------------ggcggc---------------agctcggg---cggc------------------------------------------------------ggtgcgggcggcggc---------------------------------------ggcgacgccggcaccggc------agcacgcccttcgctcaggctgcgggctttagcggcagctccggcggtggctcttc---gtcgggt----ggcggcagcccctcgaccggcagcagctcggg---------------cagctcgaagggcggcgataa------------------------------------gggcggcggcaaagc---------------cgacgcc------------------------------------------------------------ggcg---------gccagggcagcagctcgacggccagcaccggcagcagtgccgac------aaggccgccaagaacgaaccca--agcccgccggcggggcagggcaaggg----------------cagcaggccgcaccg---------------------------ggcagcaccggcc---------------------------------------ccggcttgctcgcatcggccgcatcggccctcggcacggccggccgcatcgccgccgacgccggcgcgaacttggcgaagggaaccgccgatgttgccaaggccaaagccgcgagcctgc---------------gcgaagccgcagccgagcggatcgccgacaccactggcgg----------------------------------------aaagatcgccgccgcgatcaaggcgcaaggaagcggcacg------------------------------------gccga---gaacatcgacgtgcccgacc-------------------------------agc---------agcccgcgccgagcttcggc-----gacaacagcctggcaggcggcc------------------------------------------------------------------------ctgccgatgccgatcccgag-------------------------------------------tccgaagtagctgcgttcgcc------------------------aaccgcgagcaagg---------------ccgcgacggcacaactgcgtaa------------------------------------------------------------------------------------------------------------------------------------------------------------------------------------------------------------------------------------------------------------------------------------------------------------------------------------------------------------------------------------------------------------------------------------------------------------------------------------------------------------------------------------------------------------------------------------------------------------------------------------------------------------------------------------------------------------------------------------------------------------------------------------------------------------------------------------------------------------------------------------------------------------------------------atgcgccttttcatcgcagaaaagccgtccgtcgccaaggccatcgccggcgagctgggcgcgaccggcaagggcgacggcttcatcgagtgcggcaccgacaaagtgacctggtgcttcgggcacatgctcgaacaggccgaccccgacgagtacacgcccgatgacgtgccgcgcggccagtccggcaagaaggtctggcgcgtcgatgagctgcccatcatccccgagagctggattctcaagcccaaggacgac------gcgaagaagcagctcgccgtgatcggcaagctgctcaaggaggccaaggagatcgtcaacgccggcgaccccgaccgcgaaggccagttgctggttgacgaagtgctgga---gcacttccgcaacagcaagccggtgcgccgcttttgggtgagcgcgcaggactccgtttccgtcaagcgcggcctggccgcgttgaaggagaacaccacctatgcaggctgggccgacgctgcacgcgggcggcagcgcgccgactggctgatcggcatgaacctcagccgcgcgtacacgctgcgcgcgcagcgcggcggctcgcgcgccctgctgaccgtgggccgcgtgcagacgccgacgctggccctcgtggtcgcccgcgaccgcgagatcgaggcattcaaggccgtgccgtaccacaccatccgggcggtggtgcagcacgccggcggcagcttcgccgccgcatggaaggcgaaggaggatcaagccggtctggacagcgaaggccgccttgtcgataccgccgtcgccgacgccctggtggccgccgtcaagggccagccgggcaccatcgccgcgtacaaacaggaggccaagaagcagaaccagccgctggccttcgccctgtccgacattacggcactggcctcggccaagttcggctacagcgccgaggacgtgctgaacacctgccaggcgctctacgagacgcacaagctgacctcgtacccgcgcaccgactgcgcctacctgccggagtcgcagcacgccgacgcgccgcgc-------------------------gtgctggaggcgatcaagcacgtcaaccccgaactggccggcctggtcgatggtgccgatccgcgtatcaagtccaagacgtgggacgactcgaagatcaccgcgcaccacggcatcgtgccgaccatgcagaagggcagcaaggccgccctcagcgagcgcgagcgcaacatctacgacctgatcgtgcgcgcctacctggcgcagttctacccgctgcacgagtacatgcagaccaccgtgggcgtc--gagatcgcgggcgagaacttcgccgcgagcggcaaggtagtcacgcgcaacggctggcgtgacgtgtacagcc------------aggccgacgaggaaggcgagaaggacgaggacgacgacagcggcacgcaggccctgccgtcgatggcccagggcgacgccgtgacctgcacggacgccacccgcaaggacgccaagacgaagccgccagcgcgctttaccgagggcacgctg------------atccgcgcgatggagaacatccacaagttcgtcagcgatgccgagcacaagaagatgctg---------------------cgcgagggcgacggcatcggcacgtcgg-----ccacccgtgcgtcgatcatttccgagttgaagcggcgcgagttcctggccgtcaaaggcaagcagatcatcagcacgaccctcggccgcagcgtcatcgacgcgctgcccgaggttgtgaaaagcccggtgctgaccgcgctctacgagcggatgctgaaaggcgtcgagcagggcacggccgccctggacgccttcatcacgaagcaagagacgttcatccgcgaccaggtggcgaaggccaacagcggagccgtgaccatcgccgg---------------------------------------------------------------------------------------------------------------------------cggcaaggaag---------------------ccgcgccggtgtcatcccttcacaagtgcatggcctgcggcagcggcttgtcgcgccggccgagc------------aagaagaaggggcaattctggtggggttgcagcaacttccccacatgcaagcagacctaccccgacctcaagggtcggcccgactacagcaagggccgcaacggcccggcatcc------------------------gaatga-----------------------------------------------------------------------------------------------------------------------------------------------------------------------------------------------------------------------------------------------------------------------------atgagccgcatcctgaaacgcatcgcggcaggcgtcgtcatcgc---gggcgtggccgccctgctgctggccgccgg------------cggctatgccgccggtgcccgcgtgaacaccaccaagagcattccggtcggcctgtactggacgagcagcgcgccggtggagaagggggcctacgtcctcttctgcccgccgcagctcggcgtgttcgatgacgccaaggagaggggctacatcggggccggcttctgccagggcggctacggctacatgatgaagcgcgttttagccgctaaagacgatgccgtcgccgtcgccgatgacggcgtgcgcgtcaacggcgagctgctgcccctcagcgcgccgatcaaggccgacaaggccggt-cggccgctgccgcgctatcagtccaacagctacacgctcggcaattccgaggtgctgcttatgtcggacgtgagcgccacatccttcgacggccgctacttcggcccgatcaatcgttcgcaaatcaagaccgtgatccgtccggtcatcacctggtag---------------atgaagatcaagatgaacaacgcggtagggccgcaagtccgaacc---gccaaaccgaagccgagcaagctgctgccggtgctgggcgcggcctcgatggtcggcggcctccaggccgcgacgcagttcttcgcccacacgttcgcctatcacgcgaccctcggccccaacgtgggccacgtgtacgcgccctggtcgatcctgcactggacgtacaagtggtacagccagtacccggacgagatcatgaaggccggcagcatggggatgctggtttcgaccgtgggcctgctgggcgtggccgtggcgaaggtcgtcacgtccaacagctcgaaggcgaacgagtacctgcacggctcggcccgctgggccgagaagaaggacattcaggcggccggcctgctgccacgcgagcgcaacgtcctggagatcgtcaccggcaaggccgcacccacggctaccggcgtgtacgtgggcggctggcaggacaaggacggcaatttcttctacctgcggcacagcggccccgagcacgtgctgacctacgcgcccacgcgctcgggcaagggcgtcggcctggtggtgcccacgctgctgtcgtggggcgcgagcagcgtcatcaccgacttgaagggcgagttgtgggccttgaccgccggctggcggcagaagcacgccaagaacaaggtgctgcgcttcgagccggccagcacctcgggcggcgtctgct-ggaatccgctggacgaaatccgcctcggcaccgaatacgaggtgggtgacgtgcagaaccttgccacgctgatcgttgacccggacggcaagggcctggactcgcactggcagaagaccgccttcgcgctcctggtcggcgtgatcctgcacgcgctgtacaaggccaaggacgatggcggcaccgccacgctgccgtccgtcgatgcgatgctggccgacccgaaccgg-gacattggcgagctttggatggaaatggcgacctacgggcacgtagacggccagaaccatcacgccatcggctcggcggcccgcgacatgatggatcggcccgaggaagaagccggatcggtgctgtccacggccaagtcgtacctggccctgtaccgcgaccccgtggtggcccgcaacgtcagccggtcggacttccgcatcaagcagttgatgcacgaggacgacccggtaagcctctacattgtcacccagcccaacgataaggcccgcctgcggccgctggtgcgcgtcatggtgaacatgatcgtgcgcctgctggccgacaagatggacttcgag--------------------------------------------------------------------------------ggcggccggccggtggcgcactacaagcaccggctcttgatgatgctggacgagttcccgagcctcgggaagctggagatcatgcaagagtcgctggccttcgtggccggctacggcatcaagtgctacctcatctgccaggacattaaccagctcaagagccgcgagacgggctacggccacgacgaaagcatcacgtcgaactgccacgtgcagaacgcctacccgcccaaccgcgtcgagacggccgaacacctgtcccgcctcaccgggcagaccaccgtggtgaaggagcagatcacgaccagcggccgccgcacggcggcgatgctgggccaggtgtcgcgcacttaccaggaagtgcagcggcccttgctgacgcccgacgaatgcctgcgcatgccggggccaaagaagaacgcccagggcgagatcgaagaagccggcgacatggtgatctacgtcgcgggctacccggcgatctacggcaagcaacccctgtacttcaaagacccag-tgttctcggcacgcgccgcgatccctgcgcccaaggtcagcgaccgcctgcgcg------ccgtcgcacaggccgagacggaaggggagggcatcacgatatga---------------atgatcgccaagcacgtgccgatgcgctcgcttggcaagagcgacttcgcgggcctggcgaactacatcaccgacgcccaaagcaaagaccaccggctgggccacgtgcaggcgacgaactgcgaagccggttccatccagga----cgccatcac---ggaggtgctggcgacccagcacacgaacacccgcgcgaagggcgacaagacctaccacct-gatcgtcagcttccgggccggcgagcagcccagcgccgacaccttgcgcgcgattgaggaacgcatctgcgtcgggctgggttatggcgagcatcagcgaatcagtgccgtccacaacgacaccgacaacctgcacatccacatcgccatcaacaagattcacccgacgcggcacacgatgcacgagccgtactacccgcaccgggcgctggcggaactctgcacggccctggagcgcgactacggcctggagcgcgacaaccacgagccgcgcaagcgcggcgcggagggccgggccgccgacatggagcggcatgccggcgttgaaagcctggtcggctggatcaagcgcgagtgcctggacgagatcaagggcgcgcagtcctggcaggaactgcaccaggtcatgcgggacaacggaatggagctgcgcgtccgcgccaatggcctcgtgttcgaggccggcgacggaacgatggtgaaggcgagcacagtagcccgcgacctttccaagccgagcctggaggcgcgg-cttggcccgttcgaggct---------------------------------------tcgcccgaacggcaggcgcaaaccaccgcg-------------------------------------aag-c--------------------------------------------------------------------------------------------------ggcagtaccgcaaagaccccatccgccttcgcg------tcaacaccgtggagctgtacgcgaagtacaaggccgagcagcagagcttgaccacggcgcgcgcccaggccctggagcgcgcccggcatcgcaaggatcggctgatcgaggcggccaagaggtcgaaccgcctgcgccgcgccacgattaaggtggtcggcgagggccgcgcgaacaagaagctgctgtacgcccaggcgagcaaggccctgcgcagcgaactccaggcgatcaacaagcagttccagcaggagcgcacggccctctacgccgagcacagccggcgcacgtgggccgactggctcaagaaggaggcgcagcacggcggcgccgacgccctggccgccctgcgc------------------gcccgcgaggcggcccagggcctcaagggcaacaccat-----ccggggcgagggccaggcgaagcccggcca-cgcgccggcggtggacaacatcacgaag-aaggggacgatcatcttccgcgccggcatgagcgccgtgcgcgatgacggtgaccgcctgcaagtctcccgcgaggccacgcgcgaagggctgcaagaagccctgcgcctggcgatgcaacgctacggcaaccgcatcaccgtcaacggcacggtggagttcaaggcgcagatgatccgcgccgccgtcgattcccagctacccatcaccttcaccgatccggctcttgagagccggcggcaggcgcttttga---------------------------------------------------------------------------------------------------------------------------------------------------------acaaggagaacacccatgagcgaa---------------------ccgaaaga---------------------------ccagagcatcgaggacgaac---tggacgcggcgctggcggccctggacagcggcccgctgccgac---------------------------cagcacgctaccggagccgcagc---cgtcgcccgagcaggcgacggccggccagccgccggccgagg------------------------cgaccgcgccgacgccggccttcacgccgccacc------------------------------------------------------------------------------gtccaccggaagcccgacgttggacgccttggaagaaaaccgccgccccaaagccagcaccgtttgcgagcactgtccgaactcggtgtggttcgcatcgccggcggaagtgaagtgctattgccgcgtgatgttcctcgtcacgtggagcagcaaggaacccaaccagatcacgcactgcgacggggaatttctcggccaggaacaggagtaggccagacgccgccgggc------------------------------------------------------------------------------------------------------------------------------------------------------------------------------------------gtcgccgccgccgacaagtacatcgccgaacgcgaggcaaagcgcctaaaaggtttcgatataccgaagcattcccgatatactgccgg---tgatggtgcgctcacgttccagggcaccaggactatcgagggccaggcgctggccctctt---gaaacgaggtgatgaggtcatggttatgcccatcgaccaggccacggcccggcgcttgacgcgcatcgcggtcg---gcgatgccgtctcgatcaccgcgaaaggctccatcaaaacgtcgaaaggaaggagtagatga---------------------------------------------------------------atggagaacgacgaa-----------aaggaacacggc---cgccg----gcggcggcagcacctgcgggtgccggtgttccccgaagagaaagacgagatcgaggcgaacgccaagagggcgggcgtcagcgtggcgcgctatctgcgcgacgtgggccagggctaccagatcaagggcgtcatggactaccagcacgtgcgcgagctggtgcgcgtcaacggcgaccttggccgccttggcggcctgctcaagctctggctgaccgatgacgtgcgaacgctccagttcggcgaggc------------gaccatcctggccctgctgggccggatcgaggccacccaggacgaaatgagccggatcatgaaggccgtggttcagcc---gagggccgagccttga-----------------atggcgaaaa-------------------------------------ttcacatggttctgcaaggcaagggcggcgtcggcaagtcgatgatcgcggccaccatcgcgcagtacaaagccggcaagggacagaagccgctttgcatcgacaccgatccggtgaacgcgacgttcgagggctacaaagccctcaacgtgcgccggctcaacatcatggacg---gcgacgagatcaacacccggaatttcgacgccctggtcgagatgatcgcgtcggccgag---ggcgacgtcatcatcgacaacggggccagctcgttcgtgccgctgtcgcactacctcatcagcaaccaggtgccggcgctgc-tccaggacatgggccacgaactcgtggtgcatacggtcgtcac-cggcggccaggccctggtggacacggtgagcggcttcgcccagctcgccagccagttcccggccgaatgcctgttcgtggtctggctgaacccgtattgggggccaatcgagcacgagggc---------------aaggggttcgagcagttgaaggcgtacacgaccaacaagggccgtgtgtccgccatcatccagattccggcgctg-aaagaggaaacctacggccgcgacttcgccgaaatgctccaggatcggcgcaccttcgatgaggccctggccgattcggcgctcacgatcatgacgcggcagcggctcaagatcgtgaaaacccagctcttcgcccagctcgaaaacgcggcggtgctctga---atgagcgcc------------aagaccaacgccaagaagaaggagcag------------------------gacaagccgcaatcgtccgggctgggcctggacgggctgggcgacctggccggcctgctgaacgagcagccggcggccaacgccggcggc---------gcaggcccgcaggagctgccgcttgacctgatcgacgaagacccgcaccagccgcgcacggccgacaaccccggcttctcgccggagagcatcgcggagatcggcgagacgatcaaagcgcgcggcgtgaagtcgcccatcagcgtgcgcgagaacccggacgcaccggggcgctacctcatcaaccacggcgcgcggcgctatcgcggctcgaagtgggcgcacaagaccacgatcccggccttcatcgacaacgactacaacgaggccgaccaggttatcgagaacctgcaacgcaacgagctgacggcgcgtgagatcgccgacttcatcggccgcgagctggcgaagggcaagaagaagggcgagatcgccaaggagatcggcaagtcgccggccttcgtcacgcagcacgtcacgctgctggacttgcccgaacccattgccgaggcgttcaatagcggccggggcaaggacgtgactgtcatcaacgagctggtgacggcctacaagaagaaccccgacgaggtggccgcctggctggccg---acgacagccaggagctgacgcgcggctcggtgaagctgctgcgcgagtt-cctggaggacaagcgcagtca---------cgaggac---ggcgaccgtgatcccaacaccgtcgatgcgctgaccggcaagaccgacgc------------cgaggccggcgacggcg---------agcaggggccgc------------aggatgatgacgccaagg--------------------ggaagaaggagccgaaggaggccgaccccgacaagctcaagaaggccatcatccaggtcaagcacgacgaccggccggcacggctgatcctcaaccgccggcccccggccgagggctgggcctggctcaaatacgaggatgacggccaggagttcgaggccgaccttggcaccgtgcagcttgtcgcgctgctgga--gggctga----------------------------------------------------------------------------------------------------------------------------atgaagaaacggctaaccgaagcccaattccaggcggcgatc---aagggcctggagatcgggcaacagaccatcgacatagcgcgcggcgtgctggtcgatggaaggccccaggccgagtttgtggcctcgctggggctgaccaagggggcggtatcgcaagcggtcagccgcgtgtgggcagtggcggggg------aagtgctcccgcagggcttcgagcgggtgacggcggtactgccggagcatcaagcgttcatcgtcaagcgttgggaagccgacgccaagggaaagaggaaacaggaacccaactcatga----------------------------------------------------------------------------------------------------------------------------------------------------------------------atgtccaacatcat---caagttccccaaggagatcgagcagcccgccg---------------cgcccgcgccggtggagcctgcc-----------------------------gccgc---------gtctgctgcccccaacaaggcccccggtgctggcctgc------------------------tggccggcctggtcaagttcgtatgggtggcgaccgtgctggtctggccgatcctcaagtgggtgctgtcgattgccaccttcttccagttcgtgcggatgctctaccactggaacacgcctggcgtgtatgccg-gttggtcgttcctggcgtacttcgcggtgctgaccgcgatcacctacttcgtttcgatctacaagccgaaggggctttga------

>pTL8
---------------------------------------------------------------------------------------------------------------------------------------------------------------------------------------------------------------------------------------------------------------------atgccggacagtttcgacgag-------cagggctaccgccgcaagctcattgaaggcgggttgagtgaggccgacgcgacggcgcttgcccgccgctatgcggccgagcgcacc-gcgcaggccggcaccgccggcggggctttccgccccgccggttc--------------------------------cctcttcgagctgccgg-------------------------gcgggccggcag------------------------caccggagccgccgccaccgccgcccagcgcggccgtggtgcgctccgagcagatggcggccgagtcggccgagctggcgcggactatgggccttccgcccg------agccgcgaaccgtggtcaatgccctggccgagaaggtcaacggtgtgaccaccgaacggagaacgcagca-gatggcgaccaagaaaacgaccgagaagccggccg----gcgctgccggcgagctggctgcccaggtcagccaggccaagcaggccgccttgctcaagcacacgaagcagcagatcaaggacatgcagctttccttgttcgacctcgcgccgtgg-cccgaccacatgcgcgcgatgcccaacgacttcggccggtcggcgatcttcacgaccaggaacaagaaggtgccccgc-gccgccttgcagcgcgagccgatctaccac-atcagcaaggacgtggagatcacctttaccggcgtcgagctgcgcgccgacagcgacgaactggtattcgcccaggtgctcgaatacgcgaagcgcacgccgctgggcgagccggtcacgttcacgttctacgagatttgccaggacttgggctggtcgatcaatggccgctactacaagcaggccgaggactgcctttcgcggctgcaagcgtccgcgatgcagttctcgtcccagcggctgggccgcctggaatccgtatccctgatccgacgcttccgcatcctggatcgcggcaa---gcgcacgtcgcgctgccaggtcgagatcgacaccgaaatggttgtgctcttcgccggcgaccactacacgaaattcgtgtgggagaagtaccgcaagctgt-cgccc-accgcc--cggcggatgttcgactactttgccacccaccgggagccgtacccgctcaagctggagacgttccggctcatgtgcggctcggattccacccggccgaagaagtggcgcgaacaggtcagcgaggcgtgcgac--gagctgcgcaaaaacggcctggtggacagcgcctggatcaacgatgacctggtgcattgcaagcgatga------------------------------------------------------------------------------ttgtataactacatcttcttcacgaacgtgctccggctgctcgatgagcgccacatgacgaaaaaggagctatcggacaggtcgggggtttcgatctccttcctgtccgatctcactacgggcaaggccaacccgtccctcaaggtcatgcaggacattgccaaggcccttgatgccccgctgccccttctgcttgaatcgaccgacctggacaaagacacccttgatgcactcgccggcggcaaggcccc------------gcaaagccttccgcctggcttcgagcgtgtagcagcggtgctaccgtcgcaccag-gcattcatcgtcaagaagtggggcgaagccgcacgcaagaagctccgggggtag-------------------------------------------------------------------------------------------------------------atgaccgaacagaagctggaacacaa-------------------cacgatcaaagagcgagctaagaagaagctcgaacgcgacatggggccggagctgctggcagctctgaacgatcccaagaccgttgaaatcatgctcaacgcggatggcaaggtctggcaggagaagctaggcgagccgatgaagtgcatcggcacccttcgctttgcgcaggcgcaagccatgatcgaaaccattgccggctaccacggcaaagaggtcacgcgctcgcggccgatcctcgaaggcgagtttccgctagacggaagccgctttgccggccagctccccccggtcgtgcccgcaccgacctttgcgatccgcaagaaggcggtcgccatcttcaccctggcgcagtacgtcgagcgcggaatcatgaccgcgcagcagcgcgatgcgctgattgccgccgtgcgcgcccaccgcaacatcctggtgatcggcggcaccggctcgggcaagaccacgctggtgaacgcgatcatcaacgagatggtgcttcaagacccgaccgaacgggttttcatcatcgaggacaccggcgaaatccagtgcgccgccgagaactacgtccagtaccacaccagcatcgacgtgaacatgacggcgctgctcaagaccacgctgcgcatgcggcccgaccgcatcctggtcggcgaagtgcgcggccccgaagcccttgatctgttgatggc-ctggaacaccgggcatgaaggaggagccgcaaccctgcacgcaaacaacgccaaagccggcctggatcggctcgccatgctcatcagcatgcac---cccgattcacccaaacccattgaaccgctgataggcgaggcggttcacgtggtcgttcacatcgcccgcacccctgacggctcgcggcgtatccaaggaatccttgaggtttcgggctacgccaac--ggccaatacatcacccaaaccctgtaa------atgcaatcgacccttccc---gcgttccgcttcgac---agccgcgccgtgt---tctacctgggcatgtttgccctcttggcgttcttcctgctggcaccccagcacgctttcgcctccgaaggcaccggcggttcgctgccgtatgaaggctggttgaccaacctgcgaaacagcgtcaccggcccggtggccttcgcgctgtcgatcatcggcatcgtcgtcgccggcggcatcttgatcttcggcggcgaactcaacggcttcttccgcacgttgatcttcatcgtcctggtcatggccctgctggtcggtgcgcagaacatgatgagcaccttcttcggccg-tggcgcggaaatcgccgccctgaccgatggcgtgctgcaccaggc---------------caaggtcgcggcgctggacattgccggcttccctggtgaggccgtcgcacgctgggccgaacgcggccacattgcggggtaa----atggccttgcgcgcgatccccatccgtagggccggcaaccgagaaaacctgttcatgggtggcgaccgcgagctggtgatg-ttctcgggcctgctggccggggcgctgattttcagcgcccaagaagtgagggcaacggtgttcggcatcgccttgtggttcggcgcgt-tgttcgtgctgcgcctcatggcgaaggccgatcccaagctgcgacacgtgtacctgcggcaccgccggtaca---agccgtactacccggctcgcagcacgcccttccgtgaaaacacgccgagtcaagggaagcaatacaaatga------------atgagctttgcagacaccctcaagggcttga------tcttcaagaagcccgccacggtcgaagggcgcgacacgcgcgaccctcggcgcaccgacgaacccctgga-------------------aggcggccgccgcaagggcg-agtcg---------------------------gagaacccttatctgaccgcccgccgctcctggaacgatcacgtgggcgctgtcgtctcgcagcgccagacctggcaag-----tgatcggcatcttgtcgctgt------------tgatcgcgctcgccggcgtcggcggcgtgatccacatc-ggcagccagtcgaagttcatcccctacgtggtggaagtggacaagctgggccagacggtggc------------------------------------------------------------------------------------cgccggcccggtgcaggcggccgcgaaggccgatccgcgcgtcatccatgccacggtcgcggagttcatcaacgacgcccgcctggtcacgcctgacgtggccttg-cagcgccgtgcggtgttccggctgtacgccaagctgtcgcccaacgatccggccacgccaaagatgaatgaatggctgaacggcaacccggacgccagcccgttcgcacgcgccgcgaaggaaatggtgaacgtcgaaatcaagacggtcatcccgcagaccccggaca-cctggcaagtcgagtggga-agaaaccacccgcgaccgccagggcacgccgaagggcaagcccgtcacctggcgggcgctggtcactgtgtac---gtcgccgaagtcactccgcagaccacggatgagcagcttcgcaacaaccccctgagcgtgtacgtgcgcgactactcgtggtcgcgcattcaatga----------------------------------------------atgaagaaaacccttctcgttgccacctt-gggcgctgcgctgctg---------tcgccctccctggccctggccgcc---------gacgatctggcggacaagtatttcaccggcaagaacccgaccctgacgcctcaagagcgcgccgccatcgacattgcgaagcggtggaacgcgggc---gcggccaccggcatgaagcccgtcgccggctccaatggcgcgatcaagttcctgttcggcgcgcagcagcccagcatcgtgtgcgcggtgctccaggtgtgcgacgtggccttgcagccaggcgagcaagtcaactcga-tcaacctgggcgacacggcccggtggacggtcgagccggccatcaccggtagcggccccaacgaagtgcagcacctcatcatcaagccgatggatgttggcctggaaaccagcctcatcgtgacgacgaaccgccgcgcctat------------cacctgcgcctgcgctcgcatcgcagcgagtacatgccgcaagtctcgttcacgtaccccgaggacgcgcttgcgaagtgggacgcgatccagcgccgcgaaacgcaggagcgcaccgaccgcaccatcccgcagaccggcgagtacctgggcgatctcaagttcgactatgacctgtccggctcggcgagctggaagccggtgcgtgtgtacaacgatggccgcaagaccatcatcgaaatgcccggcacgatggagcaaaccgaagcgccgacgctt-ctggtggtgcgccgcgagggtggcctgttccgcgacgaggaaaccgtgatggtgaactaccgcgtgcagggcaatcgctacatcgtggacacggttttcgaccgcgccatcctgattgccggtgtcggcggaagccaagaccgcgtgaccatcagccggaggaagtga---------------------------------------------------------atgcgcaagatcactatcgccgcgctgctcgtcctcgccctg------agcggctgcgccaccacc------ggccaatacggcaacttcgttccgccgaccgctgcggccgatcagcagcagctcgcccgcgaggcggtgcagcagctcgcggtgctgtacccgccggccaagacccgcctggagctgcaacaggc---cacgcctgacgccttcggccaggccctggtgctgacgttgcgcgagcgcggctatgccctcttggagttcg-acccggccagcgcgaaagcgcaggcca------------------cgg------------------------------cggccagctcgtcggca--------tcgccggcaggt------------------------ctgccgctgcgctatgtgctggatcaggccgg---cgactcgaacctgtaccgcctgaccctgctggtcggcaatc---aatccatcacccgcccgtacctg---gtgcaagacggcagctttgcgccggctgggtattgggtgcgcaaggagtga------------------------------------------atgagtgacc---------------aagccgatcagatggcaccggacgcctcgccgggcgcggtgtcgaagaaatccggc---gtgcggcgtgtcaacaacatgcccatgtacatcctggcggccgcgctgggcgcgttcctgctcgtgatgatgctggtcgcggcggatcgcgcggccaagcagaacgc---gccggcgaacggcccggccgagcgggccggc------aacacgtcgatgttcgccaaggaaatcgttggcgacaa---------------------agacggcggcatcat------------------------------tgaacccgcctcgatgctcaagccgccggaaatgccgac---------------------------cgcaccggacgcgccgccgg---------tgctggtcgccaggccggacaacctggacgcgccaccgccgccgcc------------cagcggca---acctgggccagccg--------gtgcatgacgatgaagccgaccgcatccgcatggcgaagctgcaaatgttccaggaggccgtcaaggccaagacgggcgttcgcgtcgatgcgccgcgcagcagcggttca----------------------------tcgggcgcgcagcagggcacgccgcagacccgcgatgaaatgctggctcgcctggcctctgtccgtcagcaaatcgacgcccaacgcgctaccgatccgaccgcagcctatcaacagcgccttgctcaaatgcgcgccgctggcctcatgc--ccgccggc--cagcc-------tggagctggcggcatgggtg---------gtggcggtgccccgcagctcctgcaaaca---ggt---ggcggc------cagggcaagaactacgcgcagttc---gcgggaagcggcgagggcgaccgttggcggctggattcccagcccgaagcgccgcgctcgccctatgagctgc-gcgccggcttcgtggtg-ccggccacgctcatttcggggatcaactccgacttgccgggccagatcatggcccaggtcgcgcagaacgtgtacgacacgccgaccggcaagcatctgctcatcccgcaaggctcgcgcctggtcgggtcgtattcgagcgatgttgcctacggtcaatcgcgcgtgctcgtggcctggcagcgcatcgtgttcccggacgggaaggcgatggacattggcacgatgccgggcgcggatagcgccgggtacgcgggcttcaatgaccaggtgaataaccattacctgcgggtgttcggctcggccttcctcatgtcgggcgttgtcgccgccgtgagcttga------gccaggacaacggcaacagctcga------caggcaatcagcagcgcgcaagcgatgctcttagcgaagcacttgggcaagtgctgggcaacaccatcgcccaaatcatttccaagaatctgaacattgctccgaccttggaaatccgccccggctatcgcttcaacgtcatcgtgaccaaggacatgacgttctcgaagccgtaccaatcctttgactactaa---------------------------atgaagcag---------aagtttttagccgctaaagtcgctctcgccgtcactctgatggccgggtcgatctccaccatgtcgcccgcgcaagccggcattcccgtcatcgacggggcgaacctcggccagaacctgatgaccgccatcgaatcggtggcgcagacactcaag---------------------caaatcgaggaataccgcacccagctccagcagtatgaaaaccagctccagaacacgatggccccggccgcgtatatctgggatcaggcgcagcagaccatcaacgggctgatgaatgccgtcgatacgctgaactactacaagacccagctcggcagcgtcgattcgtacctgggcaagttccaggacgtggcctactaccgcagctcgccgtgcttcaacggcaccggcggctgcacgccggcggagcaggccgcgatggccgagaaccgccgc---ctagcgagcgagagccagaagaaggcgaacgacgcgcttttcaagggcctggatcgccagcaggacgccttgaaggccgatgcccgtcagctcgaacggctccagtctgccgcgcagggcgcgaccggccagatgcaggccatcggtttcgccaaccagcttgcagccaaccaggcaaaccagctcctgcaaatccgtggcct-cctggtcgcgcagcagaacgccatcgccacgcg---------aatgcaggccgaggcc--gaccgtg---aagcccagcagcaggtttcgtccgaggcgctgcgcaagggcg---------------actac----------------aaggccagcccggcccgcagttggtaa-------------------------------------------------------------------------------------------------------------------------------------------------------------------------------------------------------------------------------------------------------atgaga------------------------------------------------------------------------------atgccagccagtttgaaa----------------------------------------------------------------------------------ctcgccttgccgctgctcgtt-----------tggctggcgttcttttccacgaac---gcttatgcccaagcattggacagcgcgggcctcttcgatgatgttctgaaccgctacaacgccgccgccagcggctgggccggggtcatcaccgatgcggcgtcctggttgttctggacgttggtcgtgatctcgatggtctggacgttcggcatgatggccttgcgcaaggccgacattggcgagttcttcgcggagcttgtccgcttcaccatcttcaccggcttcttttggtggttgctgacgaacgggccgaacttcgcttcaacgatctatgcgtcgctgcgccaggtggccggcaacgcgacgggcctgggcaatgccc---------------tgtctccatcgggcattgtcgatgtgggctttgccatcttctacaaggtgatggatcagtcctcggtgtgg-----------tcgccggtggacagcatggccggcatcctcatggcggtggccatcctggtcgtgctcgccctcatcggcgtgaacatgcttcttctcctggcgtccggctgggtgctcgcctatggcggcgtgttcttcctcggcttcggtggaagccgttggacttccgacatggcgatcaactactacaagaccgtgctgggcgtggccgcgcagctcatggcgatggtgcttctggtcggcatcggcaagaccttcctggacgactactacgcgcgcatgagc-gccggg---atcaa---------cctcaaggaaatgggcgtgatgctcatcgtctgcgtgatcctgctggccctggtcaacaagattccggcgctcatcgccgggatcatcaccggctcaagcgtgggcgg--tgcaggcatcggcaa---cttcggtgcaggcgcggccctcggtgctgccggcatggcg---------gcagcagcagcggccaccggcggcgctgctctggc---ggccggcgcggcttcggccgccggcggtgcttcggcggtcatggccgcgttctcgaagg------------ccaatgaaaacgtctcgtccgggtcggatg------------tcatgtccatgctgggcggc----------------ggtggc---------------ggcggtgg---tggc------------------------------------------------------gactcgggcggcggt------------------------------------ggcggcgaggccggcac---c------agcacgcccctgggccaagctgccggcttcggtggtggcggcggtggcgac---------tcgggcgg-cggcggca------------gtagcggcggcgg---------------cgagtcgaagggcggcgacaa------------------------------------gggcggtgataaggc---------------cggcggcgaca--------agggcggct----------------------------ccagctcgaagggtg---------gcgaaggcggcggccagaaggccagcggcggcggtgacgccggcggcgcgaaggccggccagggtgg----------cggccagcagggccagggagcgg-ggc----agggcggccagcaggccgcacca---------------------------ggcagcaccggcc---------------------------------------ccggcctgctcgctacggccgcttcggcgctcggcaaggccggccgcgtgacggccgacgccggcgcgaacttggcgaagggtgccggcgctgtcgcggccgcgaaggccgccagcctgc---------------gcgatgctgctgccgaacgcatcgcagataccaccggcgg----------------------------------------aaagatcgccgccgccatcaaggcgcagggcaccagctcg------------------------------------gccgacgccggcaccgacgcgccggatc-------------------------------aac---------aaccctcgccgaccttcggc-----gacaacagcctggcaggcgct---------------------------------------------------------------------------acctctgccgatcccgag-------------------------------------------tccgaagtggccgcgttcgct------------------------aaccgcgacggcga---------------ccgcagcgacaaatccgcttaa------------------------------------------------------------------------------------------------------------------------------------------------------------------------------------------------------------------------------------------------------------------------------------------------------------------------------------------------------------------------------------------------------------------------------------------------------------------------------------------------------------------------------------------------------------------------------------------------------------------------------------------------------------------------------------------------------------------------------------------------------------------------------------------------------------------------------------------------------------------------------------------------------------------------------atgcgactgttcatcgcggaaaaaccatctgtcgccaaggccatcgctggcgagctgggcgttaccggcaagggcgacggctacatcgaatgcggcggcgacaaagtgacctggtgcttcgggcacatgctggagcaggccgagccggacgagtacacacccgacgacgtgccgaccgggaaatcgggcaagaagctatggcgcgtcgatgagctgcccatcatcccgcagacctggattcttcacccgaaggacgat------gccaagaagcagctcgccgtgatcggcaagctgctgaaagaggccaaggagatcgtcaacgccggcgaccccgaccgtgaaggccagttgctggtcgatgaggtgctgga---gcacttcaagagcagcaagccgacgcgccgcttttgggtgtctgcccaggattcggtttccgtcaagcgcggcctggccgccttgaaggacaacaccacgtacaagggctgggccgacgccgcacgcggccggcagcgggccgactggctgatcggtatgaatctaagccgcgcctacaccctgcgggcgcagcgcggcggctcgcgcgccctgctgaccgtgggccgcgtgcagaccccgacgctcgcgcttgtggtcggccgcgaccgcgagatcgaggcgttcaagccggtgccgtaccacaccatcaaggccgtggtgcagcacgccggcggcagcttcgccgctgcctggaaggccaaggaagatcaagccggcctggacagcgaaggtcgccttgtcgataccgccgtcgctgatgccctggtggccgccgtcaagggccagccgggcaccatcgccacctacaagcaggaggccaagaagaagaaccagccgctggccttcgcgctgtcggacattaccgcgctggcgtccgcgcggtacggctacagcgccgaggacgtgctgaacacctgccaggcgctctacgagacgcacaagctgaccagctacccgcgcaccgactgcgcctacctgccggagtcgcagcacgccgacgcgccgcgc-------------------------gtcctggaggccgtcaagcacgtgaaccccgagctggccggcctggtcgatggtgccgacccgcgcatcaagtccaagacgtgggacgactcgaagatcaccgcccaccacggcatcgtgccgaccatgcagaaaggcagcaaggccggcttgagcgagcgcgagcgcaacatctacgagctgatcgtccgcgcctacctggcgcagttctatccgctgcacgagtacatgcaaaccacggtcggcgtg--gagatcgccggcgagaacttcgccgcgtccgggaaggtggtcacgcgcaacggctggcgtgacgtgttcgacc------------aagccgacgaagaggacgccaaggaaggcgacgaagagaacggcgcgcagaccctgccggtgatgaagcaaggcgacggcgtgacctgcaccgacgccacccggcgcgacgcgaaaaccaagccgccggcgcgcttcacggaaggcacgctg------------attcgggcgatggagaacatccataagttcgtgagcgacccggagcacaagaagatgctg---------------------cgcgagggcgacggcatcggcacgtccg-----ccacgcgcgcatccatcatttccgagctgaaacgccgcgagttcctggaaaccaagggcaagcagatcgtcagcacgacgctgggccgcagcgtgatcgacgcgctgcccgaggtggtgcgaagcccggtgctgaccgccctttacgaacgcatgttgaagggcgtcgagctgggcacggtggccctggacgccttcatcacgaagcaagagcagttcatccgcgaccaggtgacgaaggccaacaccggggccgtgagcatcgccgg---------------------------------------------------------------------------------------------------------------------------cggcaaggaag---------------------ccgcgccggtgtcgtccctgcataagtgcatggcctgcggcaccggcttgtcgcggcggcccagc------------aagaagaaggggcaattttggtggggctgcgccaacttccccacgtgcaagcagacctatcccgacctgaaaggtcggcccgactacagcaagggccgcagcggccccgctgcc------------------------gagtaa-----------------------------------------------------------------------------------------------------------------------------------------------------------------------------------------------------------------------------------------------------------------------------atgagccgcatcctgaaacgcatcacgaccggcgttgccatcgc---cggcgtggccgccctggtgctggccgccgg------------cggctatgccgccggtgcccgcatcaacaccaccaagagcattccggtcggcctgtactggacgagcagcgcgccggtggagaagggcgcttatgtgctttggtgcccgccgaagatcggcgtgttcgatgacgccaaggaaaggggctacatcggggccgggttctgccctggcggctacggctacatgatgaagcgcgttttagccgctaaagacgatgccgtatcggtggccgatgacggcgtgcgagtgaatggcgagctgctggcccacagcaagccgatccaggccgacaagtccggg-cggcccctgccgcgcttccaggccagcacctacacgctgggcagcgccgagctgctgcttatgtcggacgtgagcgacacgtctttcgacgggcgctacttcggccccatcaaccgttctcaagttcagaccgtgatccgtccggtcatcacctggtag---------------atgaaaatcaagatgaacaacgccgtggggccgcaggttcgcagc---gcgaaggcaaagacccccaagctcttgccgatcctcggcggggtgtccctggtcggtggcctccaggccgcgacacagttcttcgcctacacgttccagtatcacgcgagcctcggggccaaccttgggcacgtttacgcgccctggtcgatcctgaactggtcggcgaagtggtacagccagtaccccgacgagatcatgcgggcaggcagcatcggcatggtgactgccaccgtgggcctgctgggtgtggccgtggcgaaagtcgtcacgtccaacagctcgaaggcgaacgagtacctgcacggttcggcccgctgggccgagaagaaggacattcaggcggccggcctgctgccgcgcgagcggaacgtcctggagatcgtcaccggcaaggacgcgcccgccgccaccggcgtctatgtcggcggctggcaggacaaggacggcaatttcttctacctgcggcacagcggccccgagcacgtgctgacctacgccccgacccgaagcggcaagggcgttggcctggtggtgccgaccctgctttcgtggggcgcaagcagcgtcatcaccgacttgaagggcgagttgtgggcactgaccgccggctggaggcagaagcacgccaagaacaaggtgctgcgcttcgagccggccagcagctcgggcggcgtgtgct-ggaacccgctggatgaaatccgcgtcggcaccgaggccgaagtcggcgacgtgcagaacctagcaactttgatagttgacccggacggcaagggcctggattcgcactggcaaaagaccgccttcgcgctcctggtcggcgtcatcctgcacgcgctctacaaggccaggaacgagggcggcacggctacgctgccatcggtcgatgccatgctggccgacccgaaccgg-gacattggcgagctatggatggaaatgaccacctacgggcacgtggacggtcagaaccaccacgccatcggatcggcggcccgcgacatgatggatcggcccgaagaggaagcgggatcggtgctgtccacggccaaatcctatctggccctgtaccgcgatcccgtggtggcgcgcaacgtgagccggtcggacttccgcatcaaagacctgatgcactccgacgacccggtgagcctgtacatcgtcacccagcccaacgacaaggcccgcctgcggccgctggtgcgcgtcatggtgaacatgatcgtgcgcctgctggccgacaagatggacttcgag--------------------------------------------------------------------------------aacggccggccggtggcccactacaagcaccgcctgctgatgatgctggacgagttcccgagcctcgggaagctggagatcatgcaagagtcgctggccttcgtcgccggctacggcatcaagtgctacctgatttgccaggacattaaccagctccgcagccgcgagacgggctacggccacgacgaaagcatcacgtcgaactgccacgtgcagaacgcctacccgcccaaccgcgtcgagacagccgaacacctgtcccgactgaccgggcagaccaccgtggtgaaggagcagatcacgaccagcggccgccgcacggcggccatgctgggccaggtgtcgcgcacctaccaggaagtgcagcgccccttgctgacgcccgatgagtgcctgcggatgccggggccgaagaagaacgacaagggcgagatcgaggaagccggcgacatggtgatctacgtcgccggctacccggccatctacggcaagcagccgctgtacttcaaagacccgg-tgtttcaggcgcgggccgcgatccccgcgccgaaggccagcgaccggctgcgc---------------caggctgtcgaggcaggggagggcatcacgatatga---------------atgatcttgaagcacgtccccatgcgttcgttgggcaagtccgacttcgcgggcctggtgaactacgtcaccgactcccaaagcaaggaacatcggctgggcgtggtgcagatcacgaactgcgaggcaggttcggtgcggga----tgccataac---cgaggtgctggcgacccagcacacgaacacgcgggccatcggcgacaagacctatcactt-gctgatcggcttcccgccgggcgagaacccttcggccgacaccttgaagcagattgaagagcgcgtatgtgccgcgctggggtatggggagcatcagcgcgtcagtgccgttcataacgacactgaccatctgcacatccacctggcgatcaacaagattcacccgacgcggcacaccatgcacgagcctttccaggcttaccgcacgatggccgagatcgccgcaaagctcgaagaagagtacggcttgcagcgcgtgaatcatgagtcgcggcgcagcttggcagaggggcgagctggcgacatggagcagcattcaggcattgaaagcctggtcggctggatcaagcgcgaatgcctggacgagatcaagggcgcgcaatcctggcaggagctgcaccaggtcatgcgcgataacggcctggagctgcgcgagcgtgcgaacggccttgtgatcgaggccggcgacggaacgatggtcaaggcgagcaccctagcccgcgacctttccaagccgaagctggaggcgcgg-cttggcccgtttgaggct---------------------------------------tcgcccgagcggcagacacgaaccaaagcg-------------------------------------aag-c--------------------------------------------------------------------------------------------------ggcagtaccagaaagacccgatccgcttgcgcg------tgaacaccgtcgagctgtacgcccggtacaaggccgagcagcagaccttgaccgcgacacgtgcgcaggcgctggagcaggcccgccgccgcaaggatcggctggtcgaggccgcgaagcgttccaaccgcctgcgccgcgcgacgatcaaggtggtcggcgagaaccgcacgaacaagaagctgctgtacgcccaggccagcaaggccctgcgcgacgaaatccaggcgatcaacaagcagtaccagaaagaccgccaggccctctacgacagccacagccgccgcacgtgggccgactggctcaagaaggaagcgacccacggcaacgccgaggcgttgaccgccctgcgc------------------gcccgcgaggccgcgcagggactgcaaggcaacaccat-----ccagggccggggcgaagcgcgccccggccg-cgccccggtgacggacaacatcacgaag-aagggcacgatcatcttccgcgccggcctatcggccgtccgggacgatggcgacaagctgcaagtctcgcgcgaggccacgcgcgagggcctgcaagaagctctacggctggcgatggaacgctacggcagccgcatcaccgtcaacggcaccacgcaattcaaggcgcaggtcatccgtgcggccgttgattcccagctacccatcacgttcgccgatccggccctggagagccggcggcttgcgctattga---------------------------------------------------------------------------------------------------------------------------------------------------------agaaggagaacacccatgagcgac---------------------ccgaccgaac---cgagcgagccgaccagcgacccgcagaacatcgaggacgagc---tggacgcggccctggcggccctggacagcgagccgctgcccac---------------------------gacgacgctgcccgacccgtcgc---cgtcgcccgagcaggcttcggg---------------cgaac------------------------cga------cgccgccggcgttcacgccggagcc------------------------------------------------------------------------------gtccaccggaagcccgacattggacgcattggacgagtcccgccgccccaaagccagcaccgtttgcgaacgctgtcccaactcggtgtggttcgcatcgccggcggaagtgaagtgctattgccgcgtgatgttcctcgtcacctggagcagcaaggaacccagccagatcaccaactgcgacggggaatttctcggccaggaacaggggtagcagcggccccgccgggc------------------------------------------------------------------------------------------------------------------------------------------------------------------------------------------cttgctgcggccgataaatacatcgccgaacgcgaggcgaaacgctcaaaaggtttcgatataccgaagcacgcgcgatatactgccgg---tgacggtgccctcgctttccagggcgtccgcaacatcgagggccaggcgctggccctgtt---gaaacgaggcgatgaggtcatggtgatgcccattgaccaggccacggcccggcgtttgtctcgcatcgcggtcg---gcgatgccgtgacgatcacgccgaaaggctccatcaaaacgtcgaaaggaaggagtagatga---------atgagttccatct----------------ttccgccgctgga-----------tttgccagacggcgaag------cggcgaaagccaagcc---agccgagaagcggcggcagcacctgcgggtgccggtgtttccagacgagaaggcgctgatcgaggcgaacgccaagagggcgggcgtcagcgtggcgcgctacctgcgcgacgtgggccagggctaccagatcaagggcgtcatggattacgaatacgtgcgcgagctggtgcgcgtgaacggcgaccttggccggctgggcggcttgctcaagctatggctgaccgacgacccgcgcacagcccgtttcggcgatgc------------cacgatccttgccttgctgggccggatcgaggccacccaggacgaaatgagccggcttatgaagtccgtggtgcagcc---gagggccgagccttga-----------------atggcgaaaa-------------------------------------ttcacatggtcttgcagggcaagggcggcgtcggcaagtcgatgatcgcggccaccattgcgcagtacaaggcgagcaaggggcagacgccgctttgcatcgacaccgatccggtcaacagcaccttcgaggggtacaaggccctgaacgtgcagcgcctgaacatcatggacg---gcgacgagatcaacacccggaacttcgatgccctggtggagcaaatcgcctcgaccaag---ggcgacgtcatcatcgacaacggggccagctcgttcgtgccgctgtccagctacttgatcgggaaccaggtgccggcgctgc-tccaggacatggggcacgaactggtggtgcatacggtcgtcac-cggcgggcaagccttcctcgacaccctgaacggctttagcacgctcgccaggcagttcccggccgaatgcgtgttcgtggtctggctgaacccgtactgggggcctatcgagcacgaaggc---------------aaaggcttcgagaagatgaaggcgtacaccgacaacaaggcgcgcgtgtcggccatcatccagattccggcgctc-aaggaagaaacctacggccgcgacttctcggaaatgctccaggatcgccggacgttcgatgaggccctggccgattcggcgctcacgatcatgacgcggcagcggctcaagatcgtgaagtcgcagctcttccagcagctcgacaacgcggcggtgctctgaatgaccagcgccg---------taaagaccaacgccaagaagaaggccccgc------------aagcggccgcagagaagcccaagggcggcgggctgggcctggatggcctcggcgacctgtcgagcctgctggacgagccacaggccgcgaatgcggcccctg------gcggcggcccccaggagctgccgcttgacctgattgacgaagatccacaccagccgcgcacggccgacaatcccggcttctcgccggagtccatcgccgagatcggcgagacgatcaaggcccgaggcgtgaagtcgcccatcagcgtgcgcgagaacccggacgcgccgggccgctacctcatcaaccacggcgcacggcgctaccgtggctcgaagtgggccgaaaagaccaccatcccggccttcatcgacaacgactacaacgaggccgaccaggtaatcgagaacctgcaacgcaacgagctgacggcccgcgagatcgcggacttcatcgggcgcgagctggcgaagggcaagaagaagtcggagatcgccaaggagatcggcaagtcgccggcattcgtcacccagcacgtcacgctgctggacttgccggagccgattgccaaggcgttcaacgccggccgcagcaaggacgtgaccgttatcaacgagcttgccacggcgtacaagaagaaccccgaggaagtgcgtgtatggctggagg---acgacagccaggagctgacgcgcggatcggtcaagatgctgcgcgagta-cctggaggacaagcgcagcc------------aggac---ggcgagcgcgaccccaacaccgtcgatgccttcaccggcaagacggacggcgag------gccgagggcgacggcgacg---------ggcaaggcccg---------------gatgatgacgccaag-----------------------aagaaggagccgaaggaacccgacccggacaagctcaagaaggcgatcattcaggtcaagcacgatgaccgccctgcccgcctgatcctcaaccgccggccgccggccgagggctgggcttggctcaagtacgaggatgacggccaggagttcgaggccgaccttggcaccgtgcagcttgtcgcgctgctgga--gggctag----------------------------------------------------------------------------------------------------------------------------atgaagaaacggctaaccgaagcccaattccaggcggcgatc---aagggcctggagatcgggcagcagaccatcgacatagcgcgcggcgtgctggtcgagggaaggccccaggccgagtttgtggcctcgctggggctgtccaagggggcggtatcgcaagcggtcagccgcgtgtggtcagcagcggggg------aagtgctccccgagggattcgagcgggtgacggcggtactgccggagcatcaagcgttcatcgtcaagcgttgggaagccgacgccaagggaaagcggaaacaggaacccaactcatga----------------------------------------------------------------------------------------------------------------------------------------------------------------------atgtccaacatcat---caagtttcccaaggagatcgagcagcccgccg---------------cgcccgcgccggtggagcctgcc-----------------------------gccgc---------gcctgctgcccctgcgaaggccccaggcgctggcctgc------------------------tggccggcctggtcaagttcgtatgggtggcgaccgtcctggtctggccggtgctcaagtgggtgctgtcgatcatcaccttcttccagttcgtgcggatgctctacaactggaacacgcccggcgtgtatgccg-gctggtctttcctggcgtacttcgcggcactgaccgcgatcacctacttcgtttcgatctacaagccgaaggggctttga------

>pTL9
```
