## Supplemental Data S7 for "Not So Mosaic After All? The Core Genomes of IncP-1 Plasmids Evolve Predominantly Through Vertical Transmission" (part 3 of 5)

```
---------------------------------------------------------------------------------------------------------------------------------------------------------------------------------------------------------------------------------------------------------------------atgcagaacgagttcaacgag-------caggaatacaggcgcaagctcatcgagggcgggcttagcgaagccgacgccaccgaccttgccgcccgtaccgccgccgctcgcag----ggactcgggcagcgccggcggggccttccgccccgccggttc--------------------------------cctcttcgagctgccggccacggccg----------gcgacaacgaggcggctt------------------------tgccgccgaagctaccgacgccggcaagtgccgccgtcgagcgatccgagcgcatggcgcaggaatcggccgagcttgcgcgcacgatgggcctgccgcccg------aaccgcgcaccgccgtgaacaagatggccgagcagatcggc-gcgctggcccaggacaaacggagtagtgcgatggcgaccaagaag-----cgaacggccgg--------------cggtgagctggccgagaaggtcagcgaggccaagcagacggccttgctcaagcacacgaagcagcagatcaaggacatgcagctctcgctgttcgacctggctccctgg-ccggatcacatgcgggcactgcccaacgacttcgggcggtcggcgatcttcaccgtccgcaacaagaaggtgccgcgc-gccgcgctgcaaggccagtcgatctaccac-gtcaacaaagacgtggagatcacctacaccgggatcgaactgcgcgccgacgacgacgagctggtattcgcccaggtgctggagtacgcgaagcgcaccgcgctcggagagccggtttccttcacgttctacgagctttgccaggacttggactggtcaatcaacggtcggtactacacaagggccgaggaatgcctgacgcggctccaggcgtcggccatgcagttctcatcccaacgcatcggccggctcgaatcggtgtcgctgatccggcgcttccgcgtcctggatcgcggcaa---gcgcacgtcgcgctgccaggtcgagatcgacgccgaaatcgtggtgctgttcgccggcgaccactacacgaaattcgtgtgggagaagtaccgcaagctgt-cgccc-accgcg--cggcgcatgttcgactacttcgccacccacaaggagccgtacccgcttaagctggagacgttccggctgatgtgcggctcggattccacccggccgaagaagtggcgcgagcaggtaggcgaagcgtgcgac--gagctgcgcgaaaacggcctggtcgaaagtgcgtgggtgaacgacgacctggtgcattgcaagcggtga------------------------------------------------------------------------------ttgtacaactacatcttcttcacgaacgtgctccggctgctcgatgagcggcacatgacgaaaaaggagctatcggacaggtcgggggtttcgatctccttcctgtccgatctcactactggcaaagccaacccctccctaaaggtgatggaggacattgcgcaggcccttgaaactcccctgccgctcctgcttgaatcgaccgacctggacaaagaagcccttgacgccctggccggcggcaaggcacc------------ccgaagcctgccgccaggcttcgagcgcgtggcggccgtgctgccagaacaccag-gcgttcatcgtcaagaagtggggcgaagcgacaaggaagaaacttagagggagttga----------------------------------------------------------------------------------------------------------atgaccgaccagaaaccagaacacaa-------------------cagcatcaaggaacgggcgaagaagaagctcgaacgcgacatggggccggagctgctggccgccctcaacgatcccaagaccgttgaaatcatgctcaacgcggacggcaagctctggctcgaacgcctgggcgagccgatgaagtgcatcggcacgctgcgcgtcgcgcaggcgcaagccatcatcgaaaccatcgcgggctaccacggcaaggaagtcacgcgctccaagccgatcctggaaggcgagctgccccttgatggcagtcgcttcgccggccagctcccgccggttgtgcccgcacccaccttcgccattcggaagaaggccgtcgccatcttcacgctcgatcagtacgtcgaacgcggaatcatgaccgcgccgcagcgcgaggcattgattgcagcggtgcgcgcgcaccggaacatccttgtgatcggcggcaccggctcgggcaagaccacgctggtgaacgcgatcatcaacgagatggtgattcaagacccgaccgagcgggttttcatcatcgaggacaccggcgaaatccagtgcgccgccgagaactacgtccagtaccacaccagcatcgacgtgaacatgacggcgctgctgaaaaccaccctccgcatgcgccccgaccgaatcctggtcggcgaggtgcgcggccccgaagcccttgatctgttgatggc-ctggaacaccgggcacgaaggaggtgctgcaaccctgcacgcaaacaacgccaaagctggattggatcggctcgccatgctcatcagcatgcac---cccgattccccgaaacccattgaaccgcttatcggcgaggcggttcacgtggttgttcatatcgcccgcgtc---gaaggctcgcggcgcatccaggaaatcttggaggtttccgggttcgccaac--ggccagtacatcaccaaaaccctctga------atgcaagcaaccttcccg---gcattccgcctcaac---cgcaacgccctgt---tctacatgggcctcttcgccctcctggcgttcttcctgctggccccccagcacgcattcgcctccgagggcaccggcggctctctgccgtatgagagctggctgaccaacctccgcaactccgtcaccggcccggtggccttcgcgctgtcgatcatcggcatcgtggtcgccggcggcatcctgatcttcggcggcgaactcaacggcttcttccgcacgttgatcttcatcgtcctggtcatggccctgctggtcggcgcgcagaacatgatgagcacgttcttcggccg-tggcgcggaaatcgccgccctgaccgatggcgcgctgcaccaggt---------------caaggtcgccgcgctggacgtggccggcttccccggcgaagccgtcatgcgctgggccgagcgcggccacatcgcggggtaa----atggctctgcgcgcgatccccatccgtagggccggcaaccgagaaaacctgttcatgggcggggatcgtgagctggtgatg-ttctcgggcctgctggccggcgcgctgattttcagcgcccaagaagtgagggcaacggtgttcggcatcgccttgtggttcggcgcgc-tcttcgcgctgcgcctcatggcgaaggccgatccgaagctgcgacacgtgtacctgcggcaccgccggtaca---agccgtactacccggctcgcagcacgcccttccgtgacaacacgccgagtcaagggaagcaatacaaatga------------atgagcatcgccgacaccctcaagggcttga------tcttcaagaagcccgccaactccgccgagc------cgcgcgatccgcgccgctcgaaggaaccgctcgc-------------------cggcggccgccgtgcgggcg-aggcc---------------------------gagaacccctacctggccgcgcgccgcacctggaacgatcacgtgggcggcgtcgtctcgcagcgccaaacctggcagg-----tgatcggcatcctgtcgctgt------------tgatcgcgctggccggcgtgggtggcgtgatccacatc-ggcagccagtcgaagttcatcccctacgtggtcgaggtggacaagctgggccagacggtggc------------------------------------------------------------------------------------cgccggcccggtgcaggccgcagggaaggccgatccgcgtgtcatccacgccgccgttgcggactggatgagctgcgcgcgcatggtgtcgcctgacgtggccttg-cagcgcaagtgcgtgttcaaggcgtactcgatgctcgcccccaacgatccggcgacgccaaagatgaacgagtggttgaacggcacgcccgattccagcccgttcaagcgcgccgagaaggaaatggtcagcgtcgagatcaagaccgtcatcccgcaaacgcccgaca-cctggcaagtcgagtgggt-ggaaaccacgcgcgaccgccaaggcacgctgaaaggtcagcccgtcacctggcgcgcgctcgtgactacctac---atcgccgaggtcacgcccaacaccaccgatgagcaactgcggaacaacccgttgagcatctacgtgcgtgattactcctggtcccgcatccaatga----------------------------------------------atgaagaaaaccctctccgctttgatcgt-gggcgctgctgtggcg---------gtgccctccctggctctggccgcccc---tggcgacgacattgccgacaagtatttcaacaagaccaacccgacgctgaccgctcaagagcgcgcggcgctcgccatcgccaaacggtgggaagcgggg---tcggcgaccggcatcaagccggtggccggctcgggcggtgccatcaagttcgtgtacggcgcgcagcagccgagcatcgtttgcgcggtgctccaggtgtgcgacgtggccttgcagcccggcgaacaagtgaactcga-tcaacctgggcgacacggccaggtggacggtggaaccggccatcaccggcagcggcgcgaccgaggttcagcacctcatcatcaagccgatggacgtgggcctcgaaaccagcctggttgtgaccacgaaccgccgcagctac------------cacttccgcctgcgctcgcatcgcaccgagtacatgccgcaagtctcgttcacgtaccccgaggaagcgcaagccaagtgggacgcgatccagcgccgcgagaagcaggaacgcaccgacaacaccctgccggcgacgggcgagtacctgggcgatctctcgttcgactatgagctgtccgggtcggcgagctggaagcctgtgcgcgtctacaacgatggccgcaagaccatcatcgaaatgcccggcacgatgcagcagaccgaagcgccgacgctc-ctggtcgtgcgcaaagagggcggcttgttcaccgacgacgaaacggtgctggtcaattaccgcgtgcagggcaatcgctacatcgtggacacggtgtttgaccgcgcgatcctgattgccggtgttggcagtagccaagaccgcgtgaccatcagccggaggaagtga---------------------------------------------------------atgcgcaagatcgtctctctcgcgctgctcgccctcgccctgggcctcggcggctgcgcaaccacc------agccagtacggcaacttcgtccagtcggccg---cgctcgatcagcagaagctcgccaccgacgcggtgcagcagctcgccacgctgtacgcgccggcgcgcacgcgcctggagctgcaacagcc---gacgcccgatccgttcggccaggcgctcgtcaagtcgctgcgcgacaagggctatgccctcctggagtacg-ccccggccggcgcttccacgcaggccc------------------cggcctcggcggcatcgca---ggcgagcgcaccggccacca---cggcc--------gcgtcgggcggc------------------------ctgccgttgcgctacgtgctcgaccaggctgg---cgactcgaacctgtaccgcctgaccttgatggtcggcaatc---aatccatcacccgcccttacctg---gcgcaaaacggcacgttcgcgccggccgggtactgggtgcgcaaggagtga------------------------------------------atgacagaaa---------------acgccgatcagatggcacctgacgcttcgcctggcgaagtgtccaagaaggcgggc---gtccgtcgcgtcaacaacatgcccatgtacatcctcggcggcgtcctgctgtcgttcgtgctggtcatggccctggtcgcggcggatcgcgcggccaagcagaacgc---gccggcggacggccccaaggagaaggccggc------aacacgtcgatgttcgccaaggagatcgcaggcgacaa---------------------gaccggcggcttgat------------------------------cgagccggcaagcccgctcaaggtgcccgacatgccgac---------------------------cggcccggcgtcggctccgc---------tggagatcgcgcggccgtccaacccggacgcgccgccggccccgccggccaa------ccccggca---acccgggccagccg--------gtgaacgacgacgaggcccagcgcatccgcatggcgaagatgcagatgttcggcgaagccgtgaaggccaagaccaccgtgcgcgtggatgccccgcgtagcaacggctccgcgccgggtgg----------------cccgagcacctacaccggcacgccgcagacgcgcgatgaaatgctgaaccgcatcgcagcggtgcagcagcaaatcgacgcgcagcgcagcaacgatccgaccgccgcctatcaagcacgcctggcgcagattcgcggcatgggcgt--------cggtggtggcggcgcggctccggccgccggcggcatgggcg---------cgggcggtgcgccgcagctcctgcaaacctcgaccagcggcggc------gggcgcaacagcatggcgcagttc---ggccaaggtgggcagggcgaccgctggaagctggattcgcagccggaagcgccgcgcacaccgttcgagctgc-gcgcgggcttcgtcgtg-ccggccacgctcatttcgggcatcaactccgatctgccgggccaaatcatggcccaggtcgcgcaggacgtgtacgacacaccgaccggcaagcacctgttgatcccgcagggatcgcgcctcgtcggctcgtattcgagcgacgtggcctacggccaagcgcgcgtgctggttgcgtggcaacgcatcgtgttccccgatggcaaggcgatggacattggcgcgatgccaggcgcggacagcgcgggatacgcgggcttccacgaccaggtgaacaaccactatgtgcgcctgttcggctcggccttcctcatgtccggcgtgacagcaggcatcacctaca------gccaacgccagaaccaggccacaaa---cacctatggcgcaccgagcgccagcagtgccctaagcgaagccctcggccagcagctcggccaggttacggcgcaactcatcgccaagaacctgagcatttcgccgacgctggaaattcggccggggtatcgcttcaacgtcgtggtcacgaaggacatgacgttttccaagccgtaccgttccttcgattactaa---------------------------atgaagccg---------aagtttttagccgctaaattggccctcgtcattgctgtttcgagcacgctggcggtca------cacctgtgcaggctggcatccccgtcatcgacggcaccaacctgtcgcagaacatcatgacggccatcgaatcggtggcccagacgctcaag---------------------caaattgagcagtacagcacccagctccagcagtatcaaaaccaactccagaacacgatggccccggccgcgtatatctgggatcaggcgcaatcgaccatcaacgggttgatgaacgcggtcaacacgctggattactacaagacccaactcggcagcctggacagctacatcggcaagttccaggacgtgaactactacaagaactcgccgtgctttacgg---cggcagggtgctccgacgcggaacgcgcagcacttcggaatgtggcccag---ctcgcgagcgagtcgcagaagaaggccaacgatgccttgttcaagggcctcgataggcagcaaacgaatctcacggccgatgcagcgacgttgcagcgtcttcaatcggcagcgcagggcgcgcagggccaaatgcaggccatcggctacgccaaccagctcgccagccagcaggccaaccagctcttgcagattcgtggcct-gctgatcgcgcagcagaacgcgatggcaaccaa---------gatgcaggccgacgcc--gacaagg---aagcccagcaggcggcagcggccgcacaactgcgccagggca---------------gctac----------------cgggccagcccggcgcgcacctggtaa-------------------------------------------------------------------------------------------------------------------------------------------------------------------------------------------------------------------------------------------------------atgaga------------------------------------------------------------------------------atgccagccaatctaaaaa-------------------------------------------------------------------------------ccctcgccctgccgctgttcgtc-----------tggctggcgttcttcgcggtcgat---gcccacgc---ggccatcgacaacgccggcgtgttcgatagcgtgctggatcgctaccaggccgccgcgagcggctgggccggtgtcatcaccacggccgcaacctggctcttctggacgctggttgtgatctcgatggtctggacgttcggcatgatggccttgcgcaaggccgacattggcgagttcttcgcggagttcgtccgcttcacgatctttaccggcttcttctggtgggcgctgaccaacggccctaacttcgcctcgtccatctatgcgtcgttgcggcagctcgccggcaacgcgacgggcctgggcaatgctc---------------tgtcgccctcgggcatcgtggacgtgggctttgcgatcttcgacaaggtgatggatcagtcctcggtgtgg-----------tcgccggtggacagcatggccggcatcctcatggccgtggcgatcctggtcatcctggccctggtcggtgtgaatatgcttctgctgctcgcgtcgggctgggtgctcgcctacggcggcgtgttcttcctcggcttcggtggttcgcgctggacttccgacatggcgatcaactactacaaggtcgtcctgggcgtggccgcgcagctcttcgcaatggtgctcctggtgggcatcggcaagaccttcctcgatgactactactcgcgcatgagc-gccggc---atcag---------cctcaaggaaatgggcgtgatgctgatcgtcgtcatcatcctcttggcgttggtcaacaagattccgccgctcatcgccgggatcatcaccggcgcgagcgtgggcgg--tgccggcatcggcca---gttcggtgcaggcgctgcgttgggtgccgcaggcatggca---------gcagcagcggccgcgaccggcggcgccgctctggc---cgccggcgcagcctcggccgccggtggtgcctctgccgtcatggccgccttctcgaagg------------ccaatgagaacgtgtcggcaggcacggacg------------ttatgtcggccttctcgggc----------------ggcggc---------------agctcggg---cggc------------------------------------------------------ggtgcgggcggcggc---------------------------------------ggcgacgccggcaccggc------agcacgcccttcgctcaggctgcgggctttagcggcagctccggcggtggctcttc---gtcgggt----ggcggcagcccctcgaccggcagcagctcggg---------------cagctcgaagggcggcgataa------------------------------------gggcggcggcaaagc---------------cgacgcc------------------------------------------------------------ggcg---------gccagggcagcagctcgacggccagcaccggcagcagtgccgac------aaggccgccaagaacgaaccca--agcccgccggcggggcagggcaaggg----------------cagcaggccgcaccg---------------------------ggcagcaccggcc---------------------------------------ccggcttgctcgcatcggccgcatcggccctcggcacggccggccgcatcgccgccgacgccggcgcgaacttggcgaagggaaccgccgatgttgccaaggccaaagccgcgagcctgc---------------gcgaagccgcagccgagcggatcgccgacaccactggcgg----------------------------------------aaagatcgccgccgcgatcaaggcgcaaggaagcggcacg------------------------------------gccga---gaacatcgacgtgcccgacc-------------------------------agc---------agcccgcgccgagcttcggc-----gacaacagcctggcaggcggcc------------------------------------------------------------------------ccgccgatgccgatcccgag-------------------------------------------tccgaagtagctgcgttcgcc------------------------aaccgcgagcaagg---------------ccgcgacggcacaactgcgtaa------------------------------------------------------------------------------------------------------------------------------------------------------------------------------------------------------------------------------------------------------------------------------------------------------------------------------------------------------------------------------------------------------------------------------------------------------------------------------------------------------------------------------------------------------------------------------------------------------------------------------------------------------------------------------------------------------------------------------------------------------------------------------------------------------------------------------------------------------------------------------------------------------------------------------atgcgccttttcatcgcagaaaagccgtccgtcgccaaggccatcgccggcgagctgggcgcgaccggcaagggcgacggcttcatcgagtgcggcaccgacaaagtgacctggtgcttcgggcacatgctcgaacaggccgaccccgacgagtacacgcccgatgacgtgccgcgcggccagtccggcaagaaggtctggcgcgtcgatgagctgcccatcatccccgagagctggattctcaagcccaaggacgac------gcgaagaagcagctcgccgtgatcggcaagctgctcaaggaggccaaggagatcgtcaacgccggcgaccccgaccgcgaaggccagttgctggttgacgaagtgctgga---gcacttccgcaacagcaagccggtgcgccgcttttgggtgagcgcgcaggactccgtttccgtcaagcgcggcctggccgcgttgaaggagaacaccacctatgcaggctgggccgacgctgcacgcgggcggcagcgcgccgactggctgatcggcatgaacctcagccgcgcgtacacgctgcgcgcgcagcgcggcggctcgcgcgccctgctgaccgtgggccgcgtgcagacgccgacgctggccctcgtggtcgcccgcgaccgcgagatcgaggcattcaaggccgtgccgtaccacaccatccgggcggtggtgcagcacgccggcggcagcttcgccgccgcatggaaggcgaaggaggatcaagccggcctggacagcgaaggccgccttgtcgataccgccgtcgccgacgccctggtggccgccgtcaagggccagccgggcaccatcgccgcgtacaaacaggaggccaagaagcagaaccagccgctggccttcgccctgtccgacattacggcactggcctcggccaagttcggctacagcgccgaggacgtgctgaacacctgccaggcgctctacgagacgcacaagctgacctcgtacccgcgcaccgactgcgcctacctgccggagtcgcagcacgccgacgcgccgcgc-------------------------gtgctggaggcgatcaagcacgtcaaccccgaactggccggcctggtcgatggtgccgatccgcgtatcaagtccaagacgtgggacgactcgaagatcaccgcgcaccacggcatcgtgccgaccatgcagaagggcagcaaggccgccctcagcgagcgcgagcgcaacatctacgacctgatcgtgcgcgcctacctggcgcagttctacccgctgcacgagtacatgcagaccaccgtgggcgtc--gagatcgcgggcgagaacttcgccgcgagcggcaaggtagtcacgcgcaacggctggcgtgacgtgtacagcc------------aggccgacgaggaaggcgagaaggacgaggacgacgacagcggcacgcaggccctgccgtcgatggcccagggcgacgccgtgacctgcacggacgccacccgcaaggacgccaagacgaagccgccagcgcgctttaccgagggcacgctg------------atccgcgcgatggagaacatccacaagttcgtcagcgatgccgagcacaagaagatgctg---------------------cgcgagggcgacggcatcggcacgtcgg-----ccacccgcgcgtcgatcatttccgagttgaagcggcgcgagttcctggccgtcaaaggcaagcagatcatcagcacgaccctcggccgcagcgtcatcgacgcgctgcccgaggttgtgaaaagcccggtgctgaccgcgctctacgagcggatgctgaaaggcgtcgagcagggcacggccgccctggacgccttcatcacgaagcaagagacgttcatccgcgaccaggtggcgaaggccaacagcggagccgtgaccatcgccgg---------------------------------------------------------------------------------------------------------------------------cggcaaggaag---------------------ccgcgccggtgtcatcccttcacaagtgcatggcctgcggcagcggcttgtcgcgccggccgagc------------aagaagaaggggcaattctggtggggttgcagcaacttccccacatgcaagcagacctaccccgacctcaagggtcggcccgactacagcaagggccgcaacggcccggcatcc------------------------gaatga-----------------------------------------------------------------------------------------------------------------------------------------------------------------------------------------------------------------------------------------------------------------------------atgagccgcatcctgaaacgcatcgcggcaggcgtcgtcatcgc---gggcgtggccgccctgctgctggccgccgg------------cggctatgccgccggtgcccgcgtgaacaccaccaagagcattccggtcggcctgtactggacgagcagcgcgccggtggagaagggggcctacgtcctcttctgcccgccgcagctcggcgtgttcgatgacgccaaggagaggggctacatcggggccggcttctgccagggcggctacggctacatgatgaagcgcgttttagccgctaaagacgatgccgtcgccgtcgccgatgacggcgtgcgcgtcaacggcgagctgctgcccctcagcgcgccgatcaaggccgacaaggccggt-cggccgctgccgcgctatcagtccaacagctacacgctcggcaattccgaggtgctgcttatgtcggacgtgagcgccacatccttcgacggccgctacttcggcccgatcaatcgttcgcaaatcaagaccgtgatccgtccggtcatcacctggtag---------------atgaagatcaagatgaacaacgcggtagggccgcaagtccgaacc---gccaaaccgaagccgagcaagctgctgccggtgctgggcgcggcctcgatggtcggcggcctccaggccgcgacgcagttcttcgcccacacgttcgcctatcacgcgaccctcggccccaacgtgggccacgtgtacgcgccctggtcgatcctgcactggacgtacaagtggtacagccagtacccggacgagatcatgaaggccggcagcatggggatgctggtttcgaccgtgggcctgctgggcgtggccgtggcgaaggtcgtcacgtccaacagctcgaaggcgaacgagtacctgcacggctcggcccgctgggccgagaagaaggacattcaggcggccggcctgctgccacgcgagcgcaacgtcctggagatcgtcaccggcaaggccgcacccacggctaccggcgtgtacgtgggcggctggcaggacaaggacggcaatttcttctacctgcggcacagcggccccgagcacgtgctgacctacgcgcccacgcgctcgggcaagggcgtcggcctggtggtgcccacgctgctgtcgtggggcgcgagcagcgtcatcaccgacttgaagggcgagttgtgggccttgaccgccggctggcggcagaagcacgccaagaacaaggtgctgcgcttcgagccggccagcacctcgggcggcgtctgct-ggaatccgctggacgaaatccgcctcggcaccgaatacgaggtgggtgacgtgcagaaccttgccacgctgatcgttgacccggacggcaagggcctggactcgcactggcagaagaccgccttcgcgctcctggtcggcgtgatcctgcacgcgctgtacaaggccaaggacgatggcggcaccgccacgctgccgtccgtcgatgcgatgctggccgacccgaaccgg-gacattggcgagctttggatggaaatggcgacctacgggcacgtagacggccagaaccatcacgccatcggctcggcggcccgcgacatgatggatcggcccgaggaagaagccggatcggtgctgtccacggccaagtcgtacctggccctgtaccgcgaccccgtggtggcccgcaacgtcagccggtcggacttccgcatcaagcagttgatgcacgaggacgacccggtaagcctctacatcgtcacccagcccaacgataaggcccgcctgcggccgctggtgcgcgtcatggtgaacatgatcgtgcgcctgctggccgacaagatggacttcgag--------------------------------------------------------------------------------ggcggccggccggtggcgcactacaagcaccggctcttgatgatgctggacgagttcccgagcctcgggaagctggagatcatgcaagagtcgctggccttcgtggccggctacggcatcaagtgctacctcatctgccaggacattaaccagctcaagagccgcgagacgggctacggccacgacgaaagcatcacgtcgaactgccacgtgcagaacgcctacccgcccaaccgcgtcgagacggccgaacacctgtcccgcctcaccgggcagaccaccgtggtgaaggagcagatcacgaccagcggccgccgcacggcggcgatgctgggccaggtgtcgcgcacttaccaggaagtgcagcggcccttgctgacgcccgacgaatgcctgcgcatgccggggccaaagaagaacgcccagggcgagatcgaagaagccggcgacatggtgatctacgtcgcgggctacccggcgatctacggcaagcaacccctgtacttcaaagacccag-tgttctcggcacgcgccgcgatccctgcgcccaaggtcagcgaccgcctgcgcg------ccgtcgcacaggccgagacggaaggggagggcatcacgatatga---------------atgatcgccaagcacgtgccgatgcgctcgcttggcaagagcgacttcgcgggcctggcgaactacatcaccgacgcccaaagcaaagaccaccggctgggccacgtgcaggcgacgaactgcgaagccggttccatccagga----cgccatcac---ggaggtgctggcgacccagcacacgaacacccgcgcgaagggcgacaagacctaccacct-gatcgtcagcttccgggccggcgagcagcccagcgccgacaccttgcgcgcgattgaggaacgcatctgcgtcgggctgggttatggcgagcatcagcgaatcagtgccgtccacaacgacaccgacaacctgcacatccacatcgccatcaacaagattcacccgacgcggcacacgatgcacgagccgtactacccgcaccgggcgctggcggaactctgcacggccctggagcgcgactacggcctggagcgcgacaaccacgagccgcgcaagcgcggcgcggagggccgggccgccgacatggagcggcatgccggcgttgaaagcctggtcggctgggtcaagcgcgagtgcctggacgagatcaagggcgcgcagtcctggcaggaactgcaccaggtcatgcgcgacaacggaatggagctgcgcgtccgcgccaatggcctcgtgttcgaggccggcgacggaacgatggtgaaggcgagcacagtagcccgcgacctttccaagccgagcctggaggcgcgg-cttggcccgttcgaggct---------------------------------------tcgcccgaacggcaggcgcaaaccaccgcg-------------------------------------aag-c--------------------------------------------------------------------------------------------------ggcagtaccgcaaagaccccatccgccttcgcg------tcaacaccgtggagctgtacgcgaagtacaaggccgagcagcagaacttgaccacggcgcgcgcccaggccctggagcgcgcccggcatcgcaaggatcggctgatcgaggcggccaagaggtcgaaccgcctgcgccgcgccacgattaaggtggtcggcgagggccgcgcgaacaagaagctgctgtacgcccaggcgagcaaggccctgcgcagcgaaatccaggcgatcaacaagcagttccagcaggagcgcacggccctctacgccgagcaccgccggcgcacgtgggccgactggctcaagaaggaggcgcagcacggcggcgccgacgccctggccgccctgcgc------------------gcccgcgaggcggcccagggcctcaagggcaacaccat-----ccggggcgagggccaggcgaagcccggcca-cgcgccggcggtggacaacatcacgaag-aaggggacgatcatcttccgcgccggcatgagcgccgtgcgcgatgacggtgaccgcctgcaagtctcccgcgaggccacgcgcgaagggctgcaagaagccctgcgcctggcgatgcaacgctacggcaaccgcatcaccgtcaacggcacggtggagttcaaggcgcagatgatccgcgccgccgtcgattcccagctacccatcaccttcaccgatccggctcttgagagccggcggcaggcgcttttga---------------------------------------------------------------------------------------------------------------------------------------------------------acaaggagaacacccatgagcgaa---------------------ccgaaaga---------------------------ccagagcatcgaggacgaac---tggacgcggcgctggcggccctggacagcggcccgctgccgac---------------------------cagcacgctaccggagccgcagc---cgtcgcccgagcaggcgacggccggccagccgccggccgagg------------------------cgaccgcgccgacgccggccttcacgccgccacc------------------------------------------------------------------------------gtccaccggaagcccgacgttggacgccttggaagaaaaccgccgccccaaagccagcaccgtttgcgagcactgtccgaactcggtgtggttcgcatcgccggcggaagtgaagtgctattgccgcgtgatgttcctcgtcacgtggagcagcaaggaacccaaccagatcacgcactgcgacggggaatttctcggccaggaacaggagtaggccagacgccgccgggc------------------------------------------------------------------------------------------------------------------------------------------------------------------------------------------gtcgccgccgccgacaagtacatcgccgaacgcgaggcaaagcgcctaaaaggtttcgatataccgaagcattcccgatatactgccgg---tgatggtgcgctcacgttccagggcaccaggactatcgagggccaggcgctggccctctt---gaaacgaggtgatgaggtcatggttatgcccatcgaccaggccacggcccggcgcttgacgcgcatcgcggtcg---gcgatgccgtctcgatcaccgcgaaaggctccatcaaaacgtcgaaaggaaggagtagatga---------------------------------------------------------------atggagaacgacgaa-----------aaggaacacggc---cgccg----gcggcggcagcacctgcgggtgccggtgttccccgaagagaaagacgagatcgaggcgaacgccaagagggcgggcgtcagcgtggcgcgctatctgcgcgacgtgggccagggctaccagatcaagggcgtcatggactaccagcacgtgcgcgagctggtgcgcgtcaacggcgaccttggccgccttggcggcctgctcaagctctggctgaccgatgacgtgcgaacgctccagttcggcgaggc------------gaccatcctggccctgctgggccggatcgaggccacccaggacgaaatgagccggatcatgaaggccgtggttcagcc---gagggccgagccttga-----------------atggcgaaaa-------------------------------------ttcacatggttctgcaaggcaagggcggcgtcggcaagtcgatgatcgcggccaccatcgcgcagtacaaagccggcaagggacagaagccgctttgcatcgacaccgatccggtgaacgcgacgttcgagggctacaaagccctcaacgtgcgccggctcaacatcatggacg---gcgacgagatcaacacccggaatttcgacgccctggtcgagatgatcgcgtcggccgag---ggcgacgtcatcatcgacaacggggccagctcgttcgtgccgctgtcgcactacctcatcagcaaccaggtgccggcgctgc-tccaggacatgggccacgaactcgtggtgcatacggtcgtcac-cggcggccaggccctggtggacacggtgagcggcttcgcccagctcgccagccagttcccggccgaatgcctgttcgtggtctggctgaacccgtattgggggccaatcgagcacgagggc---------------aaggggttcgagcagttgaaggcgtacacggccaacaagggccgtgtgtccgccatcatccagattccggcgctg-aaagaggaaacctacggccgcgacttcgccgaaatgctccaggatcggcgcaccttcgatgaggccctggccgattcggcgctcacgatcatgacgcggcagcggctcaagatcgtgaaaacccagctcttcgcccagctcgaaaacgcggcggtgctctga---atgagcgcc------------aagaccaacgccaagaagaaggagcag------------------------gacaagccgcaatcgtccgggctgggcctggacgggctgggcgacctggccggcctgctgaacgagcagccggcggccaacgccggcggc---------gcaggcccgcaggagctgccgcttgacctgatcgacgaagacccgcaccagccgcgcacggccgacaaccccggcttctcgccggagagcatcgcggagatcggcgagacgatcaaagcgcgcggcgtgaagtcgcccatcagcgtgcgcgagaacccggacgcaccggggcgctacctcatcaaccacggcgcgcggcgctatcgcggctcgaagtgggcgcacaagaccacgatcccggccttcatcgacaacgactacaacgaggccgaccaggttatcgagaacctgcaacgcaatgagctgacggcgcgtgagatcgccgacttcatcggccgcgagctggcgaagggcaagaagaagggcgagatcgccaaggagatcggcaagtcgccggccttcgtcacgcagcacgtcacgctgctggacttgcccgaacccattgccgaggcgttcaatagcggccggggcaaggacgtgactgtcatcaacgagctggtgacggcctacaagaagaaccccgacgaggtggccgcctggctggccg---acgacagccaggagctgacgcgcggctcggtgaagctgctgcgcgagtt-cctggaggacaagcgcagtca---------cgaggac---ggcgaccgtgatcccaacaccgtcgatgcgctgaccggcaagaccgacgc------------cgaggccggcgacggcg---------agcaggggccgc------------aggatgatgacgccaagg--------------------ggaagaaggagccgaaggaggccgaccccgacaagctcaagaaggccatcatccaggtcaagcacgacgaccggccggcacggctgatcctcaaccgccggcccccggccgagggctgggcctggctcaaatacgaggatgacggccaggagttcgaggccgaccttggcaccgtgcagcttgtcgcgctgctgga--gggctga-----------------------------------------------------------------------------------------------------gtgc--------------aatccatgaagaaacggctaaccgaagcccaattccagacggccatc---aaggggctggagatcgggcagcagaccatcgacatagcgcgcggcgtgctggtcgatggccggccccaggcggagtttgtcacttcgctggggctgaccaagggggcggtgtcgcaggcggtcagtcgcgtatgggcagcagcagggg------aacagctccccgagggcttcgagcgagtgacggcggtactgccggagcatcaagcgttcatcgtcaagaagtgggaagcagacgcc------aagaggaaacaggaacccaagtcatga----------------------------------------------------------------------------------------------------------------------------------------------------------------------atgtccaacatcgt---caagttccccagggcgagcaagccgccggct------------------cccgagccggtgcagcctgccgcgcccgc--------------------tgctgc---------gcctgccgcaccc---aaggccgaaggccggggcctgg------------------------tggccggcctggtcaagttcgtatgggtggcgaccgtgctggtctggccggtgctcaagtgggtgctggcgatcatcaccttcttccagttcgtgcggatgctctaccactggaacacgcctggcgtgtatgccg-gctggtcgttcctggcgtacttcgcggcactgaccgcgatcacctacttcgtttcgatctacaaaccgaaagggctttga------

>pTT11
---------------------------------------------------------------------------------------------------------------------------------------------------------------------------------------------------------------------------------------------------------------------atgcagaacgagttcaacgag-------caggaatacaggcgcaagctcatcgagggcgggcttagcgaagccgacgccaccgaccttgccgcccgtaccgccgccgctcgcag----ggactcgggcagcgccggcggggccttccgccccgccggttc--------------------------------cctcttcgagctgccggccacggccg----------gcgacaacgaggcggctt------------------------tgccgccgaagctaccgacgccggcaagtgccgccgtcgagcgatccgagcgcatggcgcaggaatcggccgagcttgcgcgcacgatgggcctgccgcccg------aaccgcgcaccgccgtgaacaagatggccgagcagatcggc-gcgctggcccaggacaaacggagtagtgcgatggcgaccaagaag-----cgaacggccgg--------------cggtgagctggccgagaaggtcagcgaggccaagcagacggccttgctcaagcacacgaagcagcagatcaaggacatgcagctctcgctgttcgacctggctccctgg-ccggatcacatgcgggcactgcccaacgacttcgggcggtcggcgatcttcaccgtccgcaacaagaaggtgccgcgc-gccgcgctgcaaggccagtcgatctaccac-gtcaacaaagacgtggagatcacctacaccgggatcgagctgcgcgccgacgacgacgagctggtattcgcccaggtgctggagtacgcgaagcgcaccgcgctcggagagccggtttccttcacgttctacgagctttgccaggacttggactggtcaatcaacggtcggtactacacaagggccgaggaatgcctgacgcggctccaggcgtcggccatgcagttctcatcccaacgcatcggccggctcgaatcggtgtcgctgatccggcgcttccgcgtcctggatcgcggcaa---gcgcacgtcgcgctgccaggtcgagatcgacgccgaaatcgtggtgctgttcgccggcgaccactacacgaaattcgtgtgggagaagtaccgcaagctgt-cgccc-accgcg--cggcgcatgttcgactacttcgccacccacaaggagccgtacccgctcaagctggagacgttccggctgatgtgcggctcggattccacccggccgaagaagtggcgcgagcaggtaggcgaagcgtgcgac--gagctgcgcgaaaacggcctggtcgaaagtgcgtgggtgaacgacgacctggtgcattgcaagcggtga------------------------------------------------------------------------------ttgtacaactacatcttcttcacgaacgtgctccggctgctcgatgagcggcacatgacgaaaaaggagctatcggacaggtcgggggtttcgatctccttcctgtccgatctcactactggcaaagccaacccctccctaaaggtgatggaggacattgcgcaggcccttgaaactcccctgccgctcctgcttgaatcgaccgacctggacaaagaagcccttgacaccctggccggcggcaaggcacc------------ccgaagcctgccgccaggcttcgagcgcgtggcggccgtgctgccagaacaccag-gcgttcatcgtcaagaagtggggcgaagcgacaaggaagaaacttagagggagttga----------------------------------------------------------------------------------------------------------atgaccgaccagaaaccagaacacaa-------------------cagcatcaaggaacgggcgaagaagaagctcgaacgcgacatggggccggagctgctggccgccctcaacgatcccaagaccgttgaaatcatgctcaacgcggacggcaagctctggctcgaacgcctgggcgagccgatgaagtgcatcggcacgctgcgcgtcgcgcaggcgcaagccatcatcgaaaccatcgcgggctaccacggcaaggaagtcacgcgctccaagccgatcctggaaggcgagctgccccttgatggcagtcgcttcgccggccagctcccgccggttgtgcccgcacccaccttcgccattcggaagaaggccgtcgccatcttcacgctcgatcagtacgtcgaacgcggaatcatgaccgcgccgcagcgcgaggcattgattgcagcggtgcgcgcgcaccggaacatccttgtgatcggcggcaccggctcgggcaagaccacgctggtgaacgcgatcatcaacgagatggtgattcaagacccgaccgagcgggttttcatcatcgaggacaccggcgaaatccagtgcgccgccgagaactacgtccagtaccacaccagcatcgacgtgaacatgacggcgctgctgaaaaccaccctccgcatgcgccccgaccgaatcctggtcggcgaggtgcgcggccccgaagcccttgatctgttgatggc-ctggaacaccgggcacgaaggaggtgctgcaaccctgcacgcaaacaacgccaaagctggattggatcggctcgccatgctcatcagcatgcac---cccgattccccgaaacccattgaaccgcttatcggcgaggcggttcacgtggttgttcatatcgcccgcgtc---gaaggctcgcggcgcatccaggaaatcttggaggtttccgggttcgccaac--ggccagtacatcaccaaaaccctctga------atgcaagcaaccttcccg---gcattccgcctcaac---cgcaacgccctgt---tctacatgggcctcttcgccctcctggcgttcttcctgctggccccccagcacgcattcgcctccgagggcaccggcggctctctgccgtatgagagctggctgaccaacctccgcaactccgtcaccggcccggtggccttcgcgctgtcgatcatcggcatcgtggtcgccggcggcatcctgatcttcggcggcgaactcaacggcttcttccgcacgttgatcttcatcgtcctggtcatggccctgctggtcggcgcgcagaacatgatgagcacgttcttcggccg-tggcgcggaaatcgccgccctgaccgatggcgcgctgcaccaggt---------------caaggtcgccgcgctggacgtggccggcttccccggcgaagccgtcatgcgctgggccgagcgcggccacatcgcggggtaa----atggctctgcgcgcgatccccatccgtagggccggcaaccgagaaaacctgttcatgggcggggatcgtgagctggtgatg-ttctcgggcctgctggccggcgcgctgattttcagcgcccaagaagtgagggcaacggtgttcggcatcgccttgtggttcggcgcgc-tcttcgcgctgcgcctcatggcgaaggccgatccgaagctgcgacacgtgtacctgcggcaccgccggtaca---agccgtactacccggctcgcagcacgcccttccgtgacaacacgccgagtcaagggaagcaatacaaatga------------atgagcatcgccgacaccctcaagggcttga------tcttcaagaagcccgccaactccgccgagc------cgcgcgatccgcgccgctcgaaggaaccgctcgc-------------------cggcggccgccgtgcgggcg-aggcc---------------------------gagaacccctacctggccgcgcgccgcacctggaacgatcacgtgggcagcgtcgtctcgcagcgccaaacctggcagg-----tgataggcatcctgtcgctgt------------tgatcgcgctggccggcgtgggtggcgtgatccacatc-ggcagccagtcgaagttcatcccctacgtggtcgaggtggacaagctgggccagacggtggc------------------------------------------------------------------------------------cgccggcccggtgcaggccgcagggaaggccgatccgcgtgtcatccacgccgccgttgcggactggatgagctgcgcgcgcatggtgtcgcctgacgtggccttg-cagcgcaagtgcgtgttcaaggcgtactcgatgctcgcccccaacgatccggcgacgccaaagatgaacgagtggttgaacggcacgcccgattccagcccgttcaagcgcgccgagaaggaaatggtcagcgtcgagatcaagaccgtcatcccgcaaacgcccgaca-cctggcaagtcgagtgggt-ggaaaccacgcgcgaccgccaaggcacgctgaaaggtcagcccgtcacctggcgcgcgctcgtgactacctac---atcgccgaggtcacgcccaacaccaccgatgagcaactgcggaacaacccgttgagcatctacgtgcgtgattactcctggtcccgcatccaatga----------------------------------------------atgaagaaaaccctctccgctttgatcgt-gggcgctgctgtggcg---------gtgccctccctggctctggccgcccc---tggcgacgacattgccgacaagtatttcaacaagaccaacccgacgctgaccgctcaagagcgcgcggcgctcgccatcgccaaacggtgggaagcgggg---tcggcgaccggcatcaagccggtggccggctcgggcggtgccatcaagttcgtgtacggcgcgcagcagccgagcatcgtttgcgcggtgctccaggtgtgcgacgtggccttgcagcccggcgaacaagtgaactcga-tcaacctgggcgacacggccaggtggacggtggaaccggccatcaccggcagcggcgcgaccgaggttcagcacctcatcatcaagccgatggacgtgggcctcgaaaccagcctggttgtgaccacgaaccgccgcagctac------------cacttccgcctgcgctcgcatcgcaccgagtacatgccgcaagtctcgttcacgtaccccgaggaagcgcaagccaagtgggacgcgatccagcgccgcgagaagcaggaacgcaccgacaacaccctgccggcgacgggcgagtacctgggcgatctctcgttcgactatgagctgtccgggtcggcgagctggaagcctgtgcgcgtctacaacgatggccgcaagaccatcatcgaaatgcccggcacgatgcagcagaccgaagcgccgacgctc-ctggtcgtgcgcaaagagggcggcttgttcaccgacgacgaaacggtgctggtcaattaccgcgtgcagggcaatcgctacatcgtggacacggtgtttgaccgcgcgatcctgattgccggtgttggcagtagccaagaccgcgtgaccatcagccggaggaagtga---------------------------------------------------------atgcgcaagatcgtctctctcgcgctgctcgccctcgccctgggcctcggcggctgcgcaaccacc------agccagtacggcaacttcgtccagtcggccg---cgctcgatcagcagaagctcgccaccgacgcggtgcagcagctcgccacgctgtacgcgccggcgcgcacgcgcctggagctgcaacagcc---gacgcccgatccgttcggccaggcgctcgtcaagtcgctgcgcgacaagggctatgccctcctggagtacg-ccccggccggcgcttccacgcaggccc------------------cggcctcggcggcatcgca---ggcgagcgcaccggccacca---cggcc--------gcgtcgggcggc------------------------ctgccgttgcgctacgtgctcgaccaggctgg---cgactcgaacctgtaccgcctgaccttgatggtcggcaatc---aatccatcacccgcccttacctg---gcgcaaaacggcacgttcgcgccggccgggtactgggtgcgcaaggagtga------------------------------------------atgacagaaa---------------acgccgatcagatggcacctgacgcttcgcctggcgaagtgtccaagaaggcgggc---gtccgtcgcgtcaacaacatgcccatgtacatcctcggcggcgtcctgctgtcgttcgtgctggtcatggccctggtcgcggcggatcgcgcggccaagcagaacgc---gccggcggacggccccaaggagaaggccggc------aacacgtcgatgttcgccaaggagatcgcaggcgacaa---------------------gaccggcggcttgat------------------------------cgagccggcaagcccgctcaaggtgcccgacatgccgac---------------------------cggcccggcgtcggctccgc---------tggagatcgcgcggccgtccaacccggacgcgccgccggccccgccggccaa------ccccggca---acccgggccagccg--------gtgaacgacgacgaggcccagcgcatccgcatggcgaagatgcagatgttcggcgaagccgtgaaggccaagaccaccgtgcgcgtggatgccccgcgtagcaacggctccgcgccgggtgg----------------cccgagcacctacaccggcacgccgcagacgcgcgatgaaatgctgaaccgcatcgcagcggtgcagcagcaaatcgacgcgcagcgcagcaacgatccgaccgccgcctatcaagcacgcctggcgcagattcgcggcatgggcgt--------cggtggtggcggcgcggctccggccgccggcggcatgggcg---------cgggcggtgcgccgcagctcctgcaaacctcgaccagcggcggc------gggcgcaacagcatggcgcagttc---ggccaaggtgggcagggcgaccgctggaagctggattcgcagccggaagcgccgcgcacaccgttcgagctgc-gcgcgggcttcgtcgtg-ccggccacgctcatttcgggcatcaactccgatctgccgggccaaatcatggcccaggtcgcgcaggacgtgtacgacacaccgaccggcaagcacctgttgatcccgcagggatcgcgcctcgtcggctcgtattcgagcgacgtggcctacggccaagcgcgcgtgctggttgcgtggcaacgcatcgtgttccccgatggcaaggcgatggacattggcgcgatgccaggcgcggacagcgcgggatacgcgggcttccacgaccaggtgaacaaccactatgtgcgcctgttcggctcggccttcctcatgtccggcgtgacagcaggcatcacctaca------gccaacgccagaaccaggccacaaa---cacctatggcgcaccgagcgccagcagtgccctaagcgaagccctcggccagcagctcggccaggttacggcgcaactcatcgccaagaacctgagcatttcgccgacgctggaaattcggccggggtatcgcttcaacgtcgtggtcacgaaggacatgacgttttccaagccgtaccgttccttcgattactaa---------------------------atgaagccg---------aagtttttagccgctaaattggccctcgtcattgctgtttcgagcacgctggcggtca------cacctgtgcaggctggcatccccgtcatcgacggcaccaacctgtcgcagaacatcatgacggccatcgaatcggtggcccagacgctcaag---------------------caaattgagcagtacagcacccagctccagcagtatcaaaaccaactccagaacacgatggccccggccgcgtatatctgggatcaggcgcaatcgaccatcaacgggttgatgaacgcggtcaacacgctggattactacaagacccaactcggcagcctggacagctacatcggcaagttccaggacgtgaactactacaagaactcgccgtgctttacgg---cggcagggtgctccgacgcggaacgcgcagcacttcggaatgtggcccag---ctcgcgagcgagtcgcagaagaaggccaacgatgccttgttcaagggcctcgataggcagcaaacgaatctcacggccgatgcagcgacgttgcagcgtcttcaatcggcagcgcagggcgcgcagggccaaatgcaggccatcggctacgccaaccagctcgccagccagcaggccaaccagctcttgcagattcgtggcct-gctgatcgcgcagcagaacgcgatggcaaccaa---------gatgcaggccgacgcc--gacaagg---aagcccagcaggcggcagcggccgcacaactgcgccagggca---------------gctac----------------cgggccagcccggcgcgcacctggtaa-------------------------------------------------------------------------------------------------------------------------------------------------------------------------------------------------------------------------------------------------------atgaga------------------------------------------------------------------------------atgccagccaatctaaaaa-------------------------------------------------------------------------------ccctcgccctgccgctgttcgtc-----------tggctggcgttcttcgcggtcgat---gcccacgc---ggccatcgacaacgccggcgtgttcgatagcgtgctggatcgctaccaggccgccgcgagcggctgggccggtgtcatcaccacggccgcaacctggctcttctggacgctggttgtgatctcgatggtctggacgttcggcatgatggccttgcgcaaggccgacattggcgagttcttcgcggagttcgtccgcttcacgatctttaccggcttcttctggtgggcgctaaccaacggccctaacttcgcctcgtccatctatgcgtcgttgcggcagctcgccggcaacgcgacgggcctgggcaatgctc---------------tgtcgccctcgggcatcgtggacgtgggctttgcgatcttcgacaaggtgatggatcagtcctcggtgtgg-----------tcgccggtggacagcatggccggcatcctcatggccgtggcgatcctggtcatcctggccctggtcggtgtgaatatgcttctgctgctcgcgtcgggctgggtgctcgcctacggcggcgtgttcttcctcggcttcggtggttcgcgctggacttccgacatggcgatcaactactacaaggtcgtcctgggcgtggccgcgcagctcttcgcaatggtgctcctggtgggcatcggcaagaccttcctcgatgactactactcgcgcatgagc-gccggc---atcag---------cctcaaggaaatgggcgtgatgctgatcgtcgtcatcatcctcttggcgttggtcaacaagattccgccgctcatcgccgggatcatcaccggcgcgagcgtgggcgg--tgccggcatcggcca---gttcggtgcaggtgctgcgttgggtgccgcaggcatggca---------gcagcagcggccgcgaccggcggcgccgctctggc---cgccggcgcagcctcggccgccggtggtgcctctgccgtcatggccgccttctcgaagg------------ccaatgagaacgtgtcggcaggcacggacg------------ttatgtcggccttctcgggc----------------ggcggc---------------agctcggg---cggc------------------------------------------------------ggtgcgggcggcggc---------------------------------------ggcgacgccggcaccggc------agcacgcccttcgctcaggctgcgggctttagcggcagctccggcggtggctcttc---gtcgggt----ggcggcagcccctcgaccggcagcagctcggg---------------cagctcgaagggcggcgataa------------------------------------gggcggcggcaaagc---------------cgacgcc------------------------------------------------------------ggcg---------gccagggcagcagctcgacggccagcaccggcagcagtgccgac------aaggccgccaagaacgaaccca--agcccgccggcggggcagggcaaggg----------------cagcaggccgcaccg---------------------------ggcagcaccggcc---------------------------------------ccggcttgctcgcatcggccgcatcggccctcggcacggccggccgcatcgccgccgacgccggcgcgaacttggcgaagggaaccgccgatgttgccaaggccaaagccgcgagcctgc---------------gcgaagccgcagccgagcggatcgccgacaccactggcgg----------------------------------------aaagatcgccgccgcgatcaaggcgcaaggaagcggcacg------------------------------------gccga---gaacatcgacgtgcccgacc-------------------------------agc---------agcccgcgccgagcttcggc-----gacaacagcctggcaggcggcc------------------------------------------------------------------------ctgccgatgccgatcccgag-------------------------------------------tccgaagtagctgcgttcgcc------------------------aaccgcgagcaagg---------------ccgcgacggcacaactgcgtaa------------------------------------------------------------------------------------------------------------------------------------------------------------------------------------------------------------------------------------------------------------------------------------------------------------------------------------------------------------------------------------------------------------------------------------------------------------------------------------------------------------------------------------------------------------------------------------------------------------------------------------------------------------------------------------------------------------------------------------------------------------------------------------------------------------------------------------------------------------------------------------------------------------------------------atgcgccttttcatcgcagaaaagccgtccgtcgccaaggccatcgccggcgagctgggcgcgaccggcaagggcgacggcttcatcgagtgcggcaccgacaaagtgacctggtgcttcgggcacatgctcgaacaggccgaccccgacgagtacacgcccgatgacgtgccgcgcggccagtccggcaagaaggtctggcgcgtcgatgagctgcccatcatccccgagagctggattctcaagcccaaggacgac------gcgaagaagcagctcgccgtgatcggcaagctgctcaaggaggccaaggagatcgtcaacgccggcgaccccgaccgcgaaggccagttgctggttgacgaagtgctgga---gcacttccgcaacagcaagccggtgcgccgcttttgggtgagcgcgcaggactccgtttccgtcaagcgcggcctggccgcgttgaaggagaacaccacctatgcaggctgggccgacgctgcacgcgggcggcagcgcgccgactggctgatcggcatgaacctcagccgcgcgtacacgctgcgcgcgcagcgcggcggctcgcgcgccctgctgaccgtgggccgcgtgcagacgccgacgctggccctcgtggtcgcccgcgaccgcgagatcgaggcattcaaggccgtgccgtaccacaccatccgggcggtggtgcagcacgccggcggcagcttcgccgccgcatggaaggcgaaggaggatcaagccggtctggacagcgaaggccgccttgtcgataccgccgtcgccgacgccctggtggccgccgtcaagggccagccgggcaccatcgccgcgtacaaacaggaggccaagaagcagaaccagccgctggccttcgccctgtccgacattacggcactggcctcggccaagttcggctacagcgccgaggacgtgctgaacacctgccaggcgctctacgagacgcacaagctgacctcgtacccgcgcaccgactgcgcctacctgccggagtcgcagcacgccgacgcgccgcgc-------------------------gtgctggaggcgatcaagcacgtcaaccccgaactggccggcctggtcgatggtgccgatccgcgtatcaagtccaagacgtgggacgactcgaagatcaccgcgcaccacggcatcgtgccgaccatgcagaagggcagcaaggccgccctcagcgagcgcgagcgcaacatctacgacctgatcgtgcgcgcctacctggcgcagttctacccgctgcacgagtacatgcagaccaccgtgggcgtc--gagatcgcgggcgagaacttcgccgcgagcggcaaggtagtcacgcgcaacggctggcgtgacgtgtacagcc------------aggccgacgaggaaggcgagaaggacgaggacgacgacagcggcacgcaggccctgccgtcgatggcccagggcgacgccgtgacctgcacggacgccacccgcaaggacgccaagacgaagccgccagcgcgctttaccgagggcacgctg------------atccgcgcgatggagaacatccacaagttcgtcagcgatgccgagcacaagaagatgctg---------------------cgcgagggcgacggcatcggcacgtcgg-----ccacccgtgcgtcgatcatttccgagttgaagcggcgcgagttcctggccgtcaaaggcaagcagatcatcagcacgaccctcggccgcagcgtcatcgacgcgctgcccgaggttgtgaaaagcccggtgctgaccgcgctctacgagcggatgctgaaaggcgtcgagcagggcacggccgccctggacgccttcatcacgaagcaagagacgttcatccgcgaccaggtggcgaaggccaacagcggagccgtgaccatcgccgg---------------------------------------------------------------------------------------------------------------------------cggcaaggaag---------------------ccgcgccggtgtcatcccttcacaagtgcatggcctgcggcagcggcttgtcgcgccggccgagc------------aagaagaaggggcaattctggtggggttgcagcaacttccccacatgcaagcagacctaccccgacctcaagggtcggcccgactacagcaagggccgcaacggcccggcatcc------------------------gaatga-----------------------------------------------------------------------------------------------------------------------------------------------------------------------------------------------------------------------------------------------------------------------------atgagccgcatcctgaaacgcatcgcggcaggcgtcgtcatcgc---gggcgtggccgccctgctgctggccgccgg------------cggctatgccgccggtgcccgcgtgaacaccaccaagagcattccggtcggcctgtactggacgagcagcgcgccggtggagaagggggcctacgtcctcttctgcccgccgcagctcggcgtgttcgatgacgccaaggagaggggctacatcggggccggcttctgccagggcggctacggctacatgatgaagcgcgttttagccgctaaagacgatgccgtcgccgtcgccgatgacggcgtgcgcgtcaacggcgagctgctgcccctcagcgcgccgatcaaggccgacaaggccggt-cggccgctgccgcgctatcagtccaacagctacacgctcggcaattccgaggtgctgcttatgtcggacgtgagcgccacatccttcgacggccgctacttcggcccgatcaatcgttcgcaaatcaagaccgtgatccgtccggtcatcacctggtag---------------atgaagatcaagatgaacaacgcggtagggccgcaagtccgaacc---gccaaaccgaagccgagcaagctgctgccggtgctgggcgcggcctcgatggtcggcggcctccaggccgcgacgcagttcttcgcccacacgttcgcctatcacgcgaccctcggccccaacgtgggccacgtgtacgcgccctggtcgatcctgcactggacgtacaagtggtacagccagtacccggacgagatcatgaaggccggcagcatggggatgctggtttcgaccgtgggcctgctgggcgtggccgtggcgaaggtcgtcacgtccaacagctcgaaggcgaacgagtacctgcacggctcggcccgctgggccgagaagaaggacattcaggcggccggcctgctgccacgcgagcgcaacgtcctggagatcgtcaccggcaaggccgcacccacggctaccggcgtgtacgtgggcggctggcaggacaaggacggcaatttcttctacctgcggcacagcggccccgagcacgtgctgacctacgcgcccacgcgctcgggcaagggcgtcggcctggtggtgcccacgctgctgtcgtggggcgcgagcagcgtcatcaccgacttgaagggcgagttgtgggccttgaccgccggctggcggcagaagcacgccaagaacaaggtgctgcgcttcgagccggccagcacctcgggcggcgtctgct-ggaatccgctggacgaaatccgcctcggcaccgaatacgaggtgggtgacgtgcagaaccttgccacgctgatcgttgacccggacggcaagggcctggactcgcactggcagaagaccgccttcgcgctcctggtcggcgtgatcctgcacgcgctgtacaaggccaaggacgatggcggcaccgccacgctgccgtccgtcgatgcgatgctggccgacccgaaccgg-gacattggcgagctttggatggaaatggcgacctacgggcacgtagacggccagaaccatcacgccatcggctcggcggcccgcgacatgatggatcggcccgaggaagaagccggatcggtgctgtccacggccaagtcgtacctggccctgtaccgcgaccccgtggtggcccgcaacgtcagccggtcggacttccgcatcaagcagttgatgcacgaggacgacccggtaagcctctacattgtcacccagcccaacgataaggcccgcctgcggccgctggtgcgcgtcatggtgaacatgatcgtgcgcctgctggccgacaagatggacttcgag--------------------------------------------------------------------------------ggcggccggccggtggcgcactacaagcaccggctcttgatgatgctggacgagttcccgagcctcgggaagctggagatcatgcaagagtcgctggccttcgtggccggctacggcatcaagtgctacctcatctgccaggacattaaccagctcaagagccgcgagacgggctacggccacgacgaaagcatcacgtcgaactgccacgtgcagaacgcctacccgcccaaccgcgtcgagacggccgaacacctgtcccgcctcaccgggcagaccaccgtggtgaaggagcagatcacgaccagcggccgccgcacggcggcgatgctgggccaggtgtcgcgcacttaccaggaagtgcagcggcccttgctgacgcccgacgaatgcctgcgcatgccggggccaaagaagaacgcccagggcgagatcgaagaagccggcgacatggtgatctacgtcgcgggctacccggcgatctacggcaagcaacccctgtacttcaaagacccag-tgttctcggcacgcgccgcgatccctgcgcccaaggtcagcgaccgcctgcgcg------ccgtcgcacaggccgagacggaaggggagggcatcacgatatga---------------atgatcgccaagcacgtgccgatgcgctcgcttggcaagagcgacttcgcgggcctggcgaactacatcaccgacgcccaaagcaaagaccaccggctgggccacgtgcaggcgacgaactgcgaagccggttccatccagga----cgccatcac---ggaggtgctggcgacccagcacacgaacacccgcgcgaagggcgacaagacctaccacct-gatcgtcagcttccgggccggcgagcagcccagcgccgacaccttgcgcgcgattgaggaacgcatctgcgtcgggctgggttatggcgagcatcagcgaatcagtgccgtccacaacgacaccgacaacctgcacatccacatcgccatcaacaagattcacccgacgcggcacacgatgcacgagccgtactacccgcaccgggcgctggcggaactctgcacggccctggagcgcgactacggcctggagcgcgacaaccacgagccgcgcaagcgcggcgcggagggccgggccgccgacatggagcggcatgccggcgttgaaagcctggtcggctggatcaagcgcgagtgcctggacgagatcaagggcgcgcagtcctggcaggaactgcaccaggtcatgcgggacaacggaatggagctgcgcgtccgcgccaatggcctcgtgttcgaggccggcgacggaacgatggtgaaggcgagcacagtagcccgcgacctttccaagccgagcctggaggcgcgg-cttggcccgttcgaggct---------------------------------------tcgcccgaacggcaggcgcaaaccaccgcg-------------------------------------aag-c--------------------------------------------------------------------------------------------------ggcagtaccgcaaagaccccatccgccttcgcg------tcaacaccgtggagctgtacgcgaagtacaaggccgagcagcagagcttgaccacggcgcgcgcccaggccctggagcgcgcccggcatcgcaaggatcggctgatcgaggcggccaagaggtcgaaccgcctgcgccgcgccacgattaaggtggtcggcgagggccgcgcgaacaagaagctgctgtacgcccaggcgagcaaggccctgcgcagcgaactccaggcgatcaacaagcagttccagcaggagcgcacggccctctacgccgagcacagccggcgcacgtgggccgactggctcaagaaggaggcgcagcacggcggcgccgacgccctggccgccctgcgc------------------gcccgcgaggcggcccagggcctcaagggcaacaccat-----ccggggcgagggccaggcgaagcccggcca-cgcgccggcggtggacaacatcacgaag-aaggggacgatcatcttccgcgccggcatgagcgccgtgcgcgatgacggtgaccgcctgcaagtctcccgcgaggccacgcgcgaagggctgcaagaagccctgcgcctggcgatgcaacgctacggcaaccgcatcaccgtcaacggcacggtggagttcaaggcgcagatgatccgcgccgccgtcgattcccagctacccatcaccttcaccgatccggctcttgagagccggcggcaggcgcttttga---------------------------------------------------------------------------------------------------------------------------------------------------------acaaggagaacacccatgagcgaa---------------------ccgaaaga---------------------------ccagagcatcgaggacgaac---tggacgcggcgctggcggccctggacagcggcccgctgccgac---------------------------cagcacgctaccggagccgcagc---cgtcgcccgagcaggcgacggccggccagccgccggccgagg------------------------cgaccgcgccgacgccggccttcacgccgccacc------------------------------------------------------------------------------gtccaccggaagcccgacgttggacgccttggaagaaaaccgccgccccaaagccagcaccgtttgcgagcactgtccgaactcggtgtggttcgcatcgccggcggaagtgaagtgctattgccgcgtgatgttcctcgtcacgtggagcagcaaggaacccaaccagatcacgcactgcgacggggaatttctcggccaggaacaggagtaggccagacgccgccgggc------------------------------------------------------------------------------------------------------------------------------------------------------------------------------------------gtcgccgccgccgacaagtacatcgccgaacgcgaggcaaagcgcctaaaaggtttcgatataccgaagcattcccgatatactgccgg---tgatggtgcgctcacgttccagggcaccaggactatcgagggccaggcgctggccctctt---gaaacgaggtgatgaggtcatggttatgcccatcgaccaggccacggcccggcgcttgacgcgcatcgcggtcg---gcgatgccgtctcgatcaccgcgaaaggctccatcaaaacgtcgaaaggaaggagtagatga---------------------------------------------------------------atggagaacgacgaa-----------aaggaacacggc---cgccg----gcggcggcagcacctgcgggtgccggtgttccccgaagagaaagacgagatcgaggcgaacgccaagagggcgggcgtcagcgtggcgcgctatctgcgcgacgtgggccagggctaccagatcaagggcgtcatggactaccagcacgtgcgcgagctggtgcgcgtcaacggcgaccttggccgccttggcggcctgctcaagctctggctgaccgatgacgtgcgaacgctccagttcggcgaggc------------gaccatcctggccctgctgggccggatcgaggccacccaggacgaaatgagccggatcatgaaggccgtggttcagcc---gagggccgagccttga-----------------atggcgaaaa-------------------------------------ttcacatggttctgcaaggcaagggcggcgtcggcaagtcgatgatcgcggccaccatcgcgcagtacaaagccggcaagggacagaagccgctttgcatcgacaccgatccggtgaacgcgacgttcgagggctacaaagccctcaacgtgcgccggctcaacatcatggacg---gcgacgagatcaacacccggaatttcgacgccctggtcgagatgatcgcgtcggccgag---ggcgacgtcatcatcgacaacggggccagctcgttcgtgccgctgtcgcactacctcatcagcaaccaggtgccggcgctgc-tccaggacatgggccacgaactcgtggtgcatacggtcgtcac-cggcggccaggccctggtggacacggtgagcggcttcgcccagctcgccagccagttcccggccgaatgcctgttcgtggtctggctgaacccgtattgggggccaatcgagcacgagggc---------------aaggggttcgagcagttgaaggcgtacacgaccaacaagggccgtgtgtccgccatcatccagattccggcgctg-aaagaggaaacctacggccgcgacttcgccgaaatgctccaggatcggcgcaccttcgatgaggccctggccgattcggcgctcacgatcatgacgcggcagcggctcaagatcgtgaaaacccagctcttcgcccagctcgaaaacgcggcggtgctctga---atgagcgcc------------aagaccaacgccaagaagaaggagcag------------------------gacaagccgcaatcgtccgggctgggcctggacgggctgggcgacctggccggcctgctgaacgagcagccggcggccaacgccggcggc---------gcaggcccgcaggagctgccgcttgacctgatcgacgaagacccgcaccagccgcgcacggccgacaaccccggcttctcgccggagagcatcgcggagatcggcgagacgatcaaagcgcgcggcgtgaagtcgcccatcagcgtgcgcgagaacccggacgcaccggggcgctacctcatcaaccacggcgcgcggcgctatcgcggctcgaagtgggcgcacaagaccacgatcccggccttcatcgacaacgactacaacgaggccgaccaggttatcgagaacctgcaacgcaacgagctgacggcgcgtgagatcgccgacttcatcggccgcgagctggcgaagggcaagaagaagggcgagatcgccaaggagatcggcaagtcgccggccttcgtcacgcagcacgtcacgctgctggacttgcccgaacccattgccgaggcgttcaatagcggccggggcaaggacgtgactgtcatcaacgagctggtgacggcctacaagaagaaccccgacgaggtggccgcctggctggccg---acgacagccaggagctgacgcgcggctcggtgaagctgctgcgcgagtt-cctggaggacaagcgcagtca---------cgaggac---ggcgaccgtgatcccaacaccgtcgatgcgctgaccggcaagaccgacgc------------cgaggccggcgacggcg---------agcaggggccgc------------aggatgatgacgccaagg--------------------ggaagaaggagccgaaggaggccgaccccgacaagctcaagaaggccatcatccaggtcaagcacgacgaccggccggcacggctgatcctcaaccgccggcccccggccgagggctgggcctggctcaaatacgaggatgacggccaggagttcgaggccgaccttggcaccgtgcagcttgtcgcgctgctgga--gggctga----------------------------------------------------------------------------------------------------------------------------atgaagaaacggctaaccgaagcccaattccaggcggcgatc---aagggcctggagatcgggcaacagaccatcgacatagcgcgcggcgtgctggtcgatggaaggccccaggccgagtttgtggcctcgctggggctgaccaagggggcggtatcgcaagcggtcagccgcgtgtgggcagtggcggggg------aagtgctcccgcagggcttcgagcgggtgacggcggtactgccggagcatcaagcgttcatcgtcaagcgttgggaagccgacgccaagggaaagaggaaacaggaacccaactcatga----------------------------------------------------------------------------------------------------------------------------------------------------------------------atgtccaacatcat---caagttccccaaggagatcgagcagcccgccg---------------cgcccgcgccggtggagcctgcc-----------------------------gccgc---------gtctgctgcccccaacaaggcccccggtgctggcctgc------------------------tggccggcctggtcaagttcgtatgggtggcgaccgtgctggtctggccgatcctcaagtgggtgctgtcgattgccaccttcttccagttcgtgcggatgctctaccactggaacacgcctggcgtgtatgccg-gttggtcgttcctggcgtacttcgcggtgctgaccgcgatcacctacttcgtttcgatctacaagccgaaggggctttga------

>pTT25
---------------------------------------------------------------------------------------------------------------------------------------------------------------------------------------------------------------------------------------------------------------------atgcagaacgagttcaacgag-------caggaatacaggcgcaagctcatcgagggcgggcttagcgaagccgacgccaccgaccttgccgcccgtaccgccgccgctcgcag----ggactcgggcagcgccggcggggccttccgccccgccggttc--------------------------------cctcttcgagctgccggccacggccg----------gcgacaacgaggcggctt------------------------tgccgccgaagctaccgacgccggcaagtgccgccgtcgagcgatccgagcgcatggcgcaggaatcggccgagcttgcgcgcacgatgggcctgccgcccg------aaccgcgcaccgccgtgaacaagatggccgagcagatcggc-gcgctggcccaggacaaacggagtagtgcgatggcgaccaagaag-----cgaacggccgg--------------cggtgagctggccgagaaggtcagcgaggccaagcagacggccttgctcaagcacacgaagcagcagatcaaggacatgcagctctcgctgttcgacctggctccctgg-ccggatcacatgcgggcactgcccaacgacttcgggcggtcggcgatcttcaccgtccgcaacaagaaggtgccgcgc-gccgcgctgcaaggccagtcgatctaccac-gtcaacaaagacgtggagatcacctacaccgggatcgaactgcgcgccgacgacgacgagctggtattcgcccaggtgctggagtacgcgaagcgcaccgcgctcggagagccggtttccttcacgttctacgagctttgccaggacttggactggtcaatcaacggtcggtactacacaagggccgaggaatgcctgacgcggctccaggcgtcggccatgcagttctcatcccaacgcatcggccggctcgaatcggtgtcgctgatccggcgcttccgcgtcctggatcgcggcaa---gcgcacgtcgcgctgccaggtcgagatcgacgccgaaatcgtggtgctgttcgccggcgaccactacacgaaattcgtgtgggagaagtaccgcaagctgt-cgccc-accgcg--cggcgcatgttcgactacttcgccacccacaaggagccgtacccgcttaagctggagacgttccggctgatgtgcggctcggattccacccggccgaagaagtggcgcgagcaggtaggcgaagcgtgcgac--gagctgcgcgaaaacggcctggtcgaaagtgcgtgggtgaacgacgacctggtgcattgcaagcggtga------------------------------------------------------------------------------ttgtacaactacatcttcttcacgaacgtgctccggctgctcgatgagcggcacatgacgaaaaaggagctatcggacaggtcgggggtttcgatctccttcctgtccgatctcactactggcaaagccaacccctccctaaaggtgatggaggacattgcgcaggcccttgaaactcccctgccgctcctgcttgaatcgaccgacctggacaaagaagcccttgacgccctggccggcggcaaggcacc------------ccgaagcctgccgccaggcttcgagcgcgtggcggccgtgctgccagaacaccag-gcgttcatcgtcaagaagtggggcgaagcgacaaggaagaaacttagagggagttga----------------------------------------------------------------------------------------------------------atgaccgaccagaaaccagaacacaa-------------------cagcatcaaggaacgggcgaagaagaagctcgaacgcgacatggggccggagctgctggccgccctcaacgatcccaagaccgttgaaatcatgctcaacgcggacggcaagctctggctcgaacgcctgggcgagccgatgaagtgcatcggcacgctgcgcgtcgcgcaggcgcaagccatcatcgaaaccatcgcgggctaccacggcaaggaagtcacgcgctccaagccgatcctggaaggcgagctgccccttgatggcagtcgcttcgccggccagctcccgccggttgtgcccgcacccaccttcgccattcggaagaaggccgtcgccatcttcacgctcgatcagtacgtcgaacgcggaatcatgaccgcgccgcagcgcgaggcattgattgcagcggtgcgcgcgcaccggaacatccttgtgatcggcggcaccggctcgggcaagaccacgctggtgaacgcgatcatcaacgagatggtgattcaagacccgaccgagcgggttttcatcatcgaggacaccggcgaaatccagtgcgccgccgagaactacgtccagtaccacaccagcatcgacgtgaacatgacggcgctgctgaaaaccaccctccgcatgcgccccgaccgaatcctggtcggcgaggtgcgcggccccgaagcccttgatctgttgatggc-ctggaacaccgggcacgaaggaggtgctgcaaccctgcacgcaaacaacgccaaagctggattggatcggctcgccatgctcatcagcatgcac---cccgattccccgaaacccattgaaccgcttatcggcgaggcggttcacgtggttgttcatatcgcccgcgtc---gaaggctcgcggcgcatccaggaaatcttggaggtttccgggttcgccaac--ggccagtacatcaccaaaaccctctga------atgcaagcaaccttcccg---gcattccgcctcaac---cgcaacgccctgt---tctacatgggcctcttcgccctcctggcgttcttcctgctggccccccagcacgcattcgcctccgagggcaccggcggctctctgccgtatgagagctggctgaccaacctccgcaactccgtcaccggcccggtggccttcgcgctgtcgatcatcggcatcgtggtcgccggcggcatcctgatcttcggcggcgaactcaacggcttcttccgcacgttgatcttcatcgtcctggtcatggccctgctggtcggcgcgcagaacatgatgagcacgttcttcggccg-tggcgcggaaatcgccgccctgaccgatggcgcgctgcaccaggt---------------caaggtcgccgcgctggacgtggccggcttccccggcgaagccgtcatgcgctgggccgagcgcggccacatcgcggggtaa----atggctctgcgcgcgatccccatccgtagggccggcaaccgagaaaacctgttcatgggcggggatcgtgagctggtgatg-ttctcgggcctgctggccggcgcgctgattttcagcgcccaagaagtgagggcaacggtgttcggcatcgccttgtggttcggcgcgc-tcttcgcgctgcgcctcatggcgaaggccgatccgaagctgcgacacgtgtacctgcggcaccgccggtaca---agccgtactacccggctcgcagcacgcccttccgtgacaacacgccgagtcaagggaagcaatacaaatga------------atgagcatcgccgacaccctcaagggcttga------tcttcaagaagcccgccaactccgccgagc------cgcgcgatccgcgccgctcgaaggaaccgctcgc-------------------cggcggccgccgtgcgggcg-aggcc---------------------------gagaacccctacctggccgcgcgccgcacctggaacgatcacgtgggcggcgtcgtctcgcagcgccaaacctggcagg-----tgatcggcatcctgtcgctgt------------tgatcgcgctggccggcgtgggtggcgtgatccacatc-ggcagccagtcgaagttcatcccctacgtggtcgaggtggacaagctgggccagacggtggc------------------------------------------------------------------------------------cgccggcccggtgcaggccgcagggaaggccgatccgcgtgtcatccacgccgccgttgcggactggatgagctgcgcgcgcatggtgtcgcctgacgtggccttg-cagcgcaagtgcgtgttcaaggcgtactcgatgctcgcccccaacgatccggcgacgccaaagatgaacgagtggttgaacggcacgcccgattccagcccgttcaagcgcgccgagaaggaaatggtcagcgtcgagatcaagaccgtcatcccgcaaacgcccgaca-cctggcaagtcgagtgggt-ggaaaccacgcgcgaccgccaaggcacgctgaaaggtcagcccgtcacctggcgcgcgctcgtgactacctac---atcgccgaggtcacgcccaacaccaccgatgagcaactgcggaacaacccgttgagcatctacgtgcgtgattactcctggtcccgcatccaatga----------------------------------------------atgaagaaaaccctctccgctttgatcgt-gggcgctgctgtggcg---------gtgccctccctggctctggccgcccc---tggcgacgacattgccgacaagtatttcaacaagaccaacccgacgctgaccgctcaagagcgcgcggcgctcgccatcgccaaacggtgggaagcgggg---tcggcgaccggcatcaagccggtggccggctcgggcggtgccatcaagttcgtgtacggcgcgcagcagccgagcatcgtttgcgcggtgctccaggtgtgcgacgtggccttgcagcccggcgaacaagtgaactcga-tcaacctgggcgacacggccaggtggacggtggaaccggccatcaccggcagcggcgcgaccgaggttcagcacctcatcatcaagccgatggacgtgggcctcgaaaccagcctggttgtgaccacgaaccgccgcagctac------------cacttccgcctgcgctcgcatcgcaccgagtacatgccgcaagtctcgttcacgtaccccgaggaagcgcaagccaagtgggacgcgatccagcgccgcgagaagcaggaacgcaccgacaacaccctgccggcgacgggcgagtacctgggcgatctctcgttcgactatgagctgtccgggtcggcgagctggaagcctgtgcgcgtctacaacgatggccgcaagaccatcatcgaaatgcccggcacgatgcagcagaccgaagcgccgacgctc-ctggtcgtgcgcaaagagggcggcttgttcaccgacgacgaaacggtgctggtcaattaccgcgtgcagggcaatcgctacatcgtggacacggtgtttgaccgcgcgatcctgattgccggtgttggcagtagccaagaccgcgtgaccatcagccggaggaagtga---------------------------------------------------------atgcgcaagatcgtctctctcgcgctgctcgccctcgccctgggcctcggcggctgcgcaaccacc------agccagtacggcaacttcgtccagtcggccg---cgctcgatcagcagaagctcgccaccgacgcggtgcagcagctcgccacgctgtacgcgccggcgcgcacgcgcctggagctgcaacagcc---gacgcccgatccgttcggccaggcgctcgtcaagtcgctgcgcgacaagggctatgccctcctggagtacg-ccccggccggcgcttccacgcaggccc------------------cggcctcggcggcatcgca---ggcgagcgcaccggccacca---cggcc--------gcgtcgggcggc------------------------ctgccgttgcgctacgtgctcgaccaggctgg---cgactcgaacctgtaccgcctgaccttgatggtcggcaatc---aatccatcacccgcccttacctg---gcgcaaaacggcacgttcgcgccggccgggtactgggtgcgcaaggagtga------------------------------------------atgacagaaa---------------acgccgatcagatggcacctgacgcttcgcctggcgaagtgtccaagaaggcgggc---gtccgtcgcgtcaacaacatgcccatgtacatcctcggcggcgtcctgctgtcgttcgtgctggtcatggccctggtcgcggcggatcgcgcggccaagcagaacgc---gccggcggacggccccaaggagaaggccggc------aacacgtcgatgttcgccaaggagatcgcaggcgacaa---------------------gaccggcggcttgat------------------------------cgagccggcaagcccgctcaaggtgcccgacatgccgac---------------------------cggcccggcgtcggctccgc---------tggagatcgcgcggccgtccaacccggacgcgccgccggccccgccggccaa------ccccggca---acccgggccagccg--------gtgaacgacgacgaggcccagcgcatccgcatggcgaagatgcagatgttcggcgaagccgtgaaggccaagaccaccgtgcgcgtggatgccccgcgtagcaacggctccgcgccgggtgg----------------cccgagcacctacaccggcacgccgcagacgcgcgatgaaatgctgaaccgcatcgcagcggtgcagcagcaaatcgacgcgcagcgcagcaacgatccgaccgccgcctatcaagcacgcctggcgcagattcgcggcatgggcgt--------cggtggtggcggcgcggctccggccgccggcggcatgggcg---------cgggcggtgcgccgcagctcctgcaaacctcgaccagcggcggc------gggcgcaacagcatggcgcagttc---ggccaaggtgggcagggcgaccgctggaagctggattcgcagccggaagcgccgcgcacaccgttcgagctgc-gcgcgggcttcgtcgtg-ccggccacgctcatttcgggcatcaactccgatctgccgggccaaatcatggcccaggtcgcgcaggacgtgtacgacacaccgaccggcaagcacctgttgatcccgcagggatcgcgcctcgtcggctcgtattcgagcgacgtggcctacggccaagcgcgcgtgctggttgcgtggcaacgcatcgtgttccccgatggcaaggcgatggacattggcgcgatgccaggcgcggacagcgcgggatacgcgggcttccacgaccaggtgaacaaccactatgtgcgcctgttcggctcggccttcctcatgtccggcgtgacagcaggcatcacctaca------gccaacgccagaaccaggccacaaa---cacctatggcgcaccgagcgccagcagtgccctaagcgaagccctcggccagcagctcggccaggttacggcgcaactcatcgccaagaacctgagcatttcgccgacgctggaaattcggccggggtatcgcttcaacgtcgtggtcacgaaggacatgacgttttccaagccgtaccgttccttcgattactaa---------------------------atgaagccg---------aagtttttagccgctaaattggccctcgtcattgctgtttcgagcacgctggcggtca------cacctgtgcaggctggcatccccgtcatcgacggcaccaacctgtcgcagaacatcatgacggccatcgaatcggtggcccagacgctcaag---------------------caaattgagcagtacagcacccagctccagcagtatcaaaaccaactccagaacacgatggccccggccgcgtatatctgggatcaggcgcaatcgaccatcaacgggttgatgaacgcggtcaacacgctggattactacaagacccaactcggcagcctggacagctacatcggcaagttccaggacgtgaactactacaagaactcgccgtgctttacgg---cggcagggtgctccgacgcggaacgcgcagcacttcggaatgtggcccag---ctcgcgagcgagtcgcagaagaaggccaacgatgccttgttcaagggcctcgataggcagcaaacgaatctcacggccgatgcagcgacgttgcagcgtcttcaatcggcagcgcagggcgcgcagggccaaatgcaggccatcggctacgccaaccagctcgccagccagcaggccaaccagctcttgcagattcgtggcct-gctgatcgcgcagcagaacgcgatggcaaccaa---------gatgcaggccgacgcc--gacaagg---aagcccagcaggcggcagcggccgcacaactgcgccagggca---------------gctac----------------cgggccagcccggcgcgcacctggtaa-------------------------------------------------------------------------------------------------------------------------------------------------------------------------------------------------------------------------------------------------------atgaga------------------------------------------------------------------------------atgccagccaatctaaaaa-------------------------------------------------------------------------------ccctcgccctgccgctgttcgtc-----------tggctggcgttcttcgcggtcgat---gcccacgc---ggccatcgacaacgccggcgtgttcgatagcgtgctggatcgctaccaggccgccgcgagcggctgggccggtgtcatcaccacggccgcaacctggctcttctggacgctggttgtgatctcgatggtctggacgttcggcatgatggccttgcgcaaggccgacattggcgagttcttcgcggagttcgtccgcttcacgatctttaccggcttcttctggtgggcgctgaccaacggccctaacttcgcctcgtccatctatgcgtcgttgcggcagctcgccggcaacgcgacgggcctgggcaatgctc---------------tgtcgccctcgggcatcgtggacgtgggctttgcgatcttcgacaaggtgatggatcagtcctcggtgtgg-----------tcgccggtggacagcatggccggcatcctcatggccgtggcgatcctggtcatcctggccctggtcggtgtgaatatgcttctgctgctcgcgtcgggctgggtgctcgcctacggcggcgtgttcttcctcggcttcggtggttcgcgctggacttccgacatggcgatcaactactacaaggtcgtcctgggcgtggccgcgcagctcttcgcaatggtgctcctggtgggcatcggcaagaccttcctcgatgactactactcgcgcatgagc-gccggc---atcag---------cctcaaggaaatgggcgtgatgctgatcgtcgtcatcatcctcttggcgttggtcaacaagattccgccgctcatcgccgggatcatcaccggcgcgagcgtgggcgg--tgccggcatcggcca---gttcggtgcaggcgctgcgttgggtgccgcaggcatggca---------gcagcagcggccgcgaccggcggcgccgctctggc---cgccggcgcagcctcggccgccggtggtgcctctgccgtcatggccgccttctcgaagg------------ccaatgagaacgtgtcggcaggcacggacg------------ttatgtcggccttctcgggc----------------ggcggc---------------agctcggg---cggc------------------------------------------------------ggtgcgggcggcggc---------------------------------------ggcgacgccggcaccggc------agcacgcccttcgctcaggctgcgggctttagcggcagctccggcggtggctcttc---gtcgggt----ggcggcagcccctcgaccggcagcagctcggg---------------cagctcgaagggcggcgataa------------------------------------gggcggcggcaaagc---------------cgacgcc------------------------------------------------------------ggcg---------gccagggcagcagctcgacggccagcaccggcagcagtgccgac------aaggccgccaagaacgaaccca--agcccgccggcggggcagggcaaggg----------------cagcaggccgcaccg---------------------------ggcagcaccggcc---------------------------------------ccggcttgctcgcatcggccgcatcggccctcggcacggccggccgcatcgccgccgacgccggcgcgaacttggcgaagggaaccgccgatgttgccaaggccaaagccgcgagcctgc---------------gcgaagccgcagccgagcggatcgccgacaccactggcgg----------------------------------------aaagatcgccgccgcgatcaaggcgcaaggaagcggcacg------------------------------------gccga---gaacatcgacgtgcccgacc-------------------------------agc---------agcccgcgccgagcttcggc-----gacaacagcctggcaggcggcc------------------------------------------------------------------------ccgccgatgccgatcccgag-------------------------------------------tccgaagtagctgcgttcgcc------------------------aaccgcgagcaagg---------------ccgcgacggcacaactgcgtaa------------------------------------------------------------------------------------------------------------------------------------------------------------------------------------------------------------------------------------------------------------------------------------------------------------------------------------------------------------------------------------------------------------------------------------------------------------------------------------------------------------------------------------------------------------------------------------------------------------------------------------------------------------------------------------------------------------------------------------------------------------------------------------------------------------------------------------------------------------------------------------------------------------------------------atgcgccttttcatcgcagaaaagccgtccgtcgccaaggccatcgccggcgagctgggcgcgaccggcaagggcgacggcttcatcgagtgcggcaccgacaaagtgacctggtgcttcgggcacatgctcgaacaggccgaccccgacgagtacacgcccgatgacgtgccgcgcggccagtccggcaagaaggtctggcgcgtcgatgagctgcccatcatccccgagagctggattctcaagcccaaggacgac------gcgaagaagcagctcgccgtgatcggcaagctgctcaaggaggccaaggagatcgtcaacgccggcgaccccgaccgcgaaggccagttgctggttgacgaagtgctgga---gcacttccgcaacagcaagccggtgcgccgcttttgggtgagcgcgcaggactccgtttccgtcaagcgcggcctggccgcgttgaaggagaacaccacctatgcaggctgggccgacgctgcacgcgggcggcagcgcgccgactggctgatcggcatgaacctcagccgcgcgtacacgctgcgcgcgcagcgcggcggctcgcgcgccctgctgaccgtgggccgcgtgcagacgccgacgctggccctcgtggtcgcccgcgaccgcgagatcgaggcattcaaggccgtgccgtaccacaccatccgggcggtggtgcagcacgccggcggcagcttcgccgccgcatggaaggcgaaggaggatcaagccggcctggacagcgaaggccgccttgtcgataccgccgtcgccgacgccctggtggccgccgtcaagggccagccgggcaccatcgccgcgtacaaacaggaggccaagaagcagaaccagccgctggccttcgccctgtccgacattacggcactggcctcggccaagttcggctacagcgccgaggacgtgctgaacacctgccaggcgctctacgagacgcacaagctgacctcgtacccgcgcaccgactgcgcctacctgccggagtcgcagcacgccgacgcgccgcgc-------------------------gtgctggaggcgatcaagcacgtcaaccccgaactggccggcctggtcgatggtgccgatccgcgtatcaagtccaagacgtgggacgactcgaagatcaccgcgcaccacggcatcgtgccgaccatgcagaagggcagcaaggccgccctcagcgagcgcgagcgcaacatctacgacctgatcgtgcgcgcctacctggcgcagttctacccgctgcacgagtacatgcagaccaccgtgggcgtc--gagatcgcgggcgagaacttcgccgcgagcggcaaggtagtcacgcgcaacggctggcgtgacgtgtacagcc------------aggccgacgaggaaggcgagaaggacgaggacgacgacagcggcacgcaggccctgccgtcgatggcccagggcgacgccgtgacctgcacggacgccacccgcaaggacgccaagacgaagccgccagcgcgctttaccgagggcacgctg------------atccgcgcgatggagaacatccacaagttcgtcagcgatgccgagcacaagaagatgctg---------------------cgcgagggcgacggcatcggcacgtcgg-----ccacccgcgcgtcgatcatttccgagttgaagcggcgcgagttcctggccgtcaaaggcaagcagatcatcagcacgaccctcggccgcagcgtcatcgacgcgctgcccgaggttgtgaaaagcccggtgctgaccgcgctctacgagcggatgctgaaaggcgtcgagcagggcacggccgccctggacgccttcatcacgaagcaagagacgttcatccgcgaccaggtggcgaaggccaacagcggagccgtgaccatcgccgg---------------------------------------------------------------------------------------------------------------------------cggcaaggaag---------------------ccgcgccggtgtcatcccttcacaagtgcatggcctgcggcagcggcttgtcgcgccggccgagc------------aagaagaaggggcaattctggtggggttgcagcaacttccccacatgcaagcagacctaccccgacctcaagggtcggcccgactacagcaagggccgcaacggcccggcatcc------------------------gaatga-----------------------------------------------------------------------------------------------------------------------------------------------------------------------------------------------------------------------------------------------------------------------------atgagccgcatcctgaaacgcatcgcggcaggcgtcgtcatcgc---gggcgtggccgccctgctgctggccgccgg------------cggctatgccgccggtgcccgcgtgaacaccaccaagagcattccggtcggcctgtactggacgagcagcgcgccggtggagaagggggcctacgtcctcttctgcccgccgcagctcggcgtgttcgatgacgccaaggagaggggctacatcggggccggcttctgccagggcggctacggctacatgatgaagcgcgttttagccgctaaagacgatgccgtcgccgtcgccgatgacggcgtgcgcgtcaacggcgagctgctgcccctcagcgcgccgatcaaggccgacaaggccggt-cggccgctgccgcgctatcagtccaacagctacacgctcggcaattccgaggtgctgcttatgtcggacgtgagcgccacatccttcgacggccgctacttcggcccgatcaatcgttcgcaaatcaagaccgtgatccgtccggtcatcacctggtag---------------atgaagatcaagatgaacaacgcggtagggccgcaagtccgaacc---gccaaaccgaagccgagcaagctgctgccggtgctgggcgcggcctcgatggtcggcggcctccaggccgcgacgcagttcttcgcccacacgttcgcctatcacgcgaccctcggccccaacgtgggccacgtgtacgcgccctggtcgatcctgcactggacgtacaagtggtacagccagtacccggacgagatcatgaaggccggcagcatggggatgctggtttcgaccgtgggcctgctgggcgtggccgtggcgaaggtcgtcacgtccaacagctcgaaggcgaacgagtacctgcacggctcggcccgctgggccgagaagaaggacattcaggcggccggcctgctgccacgcgagcgcaacgtcctggagatcgtcaccggcaaggccgcacccacggctaccggcgtgtacgtgggcggctggcaggacaaggacggcaatttcttctacctgcggcacagcggccccgagcacgtgctgacctacgcgcccacgcgctcgggcaagggcgtcggcctggtggtgcccacgctgctgtcgtggggcgcgagcagcgtcatcaccgacttgaagggcgagttgtgggccttgaccgccggctggcggcagaagcacgccaagaacaaggtgctgcgcttcgagccggccagcacctcgggcggcgtctgct-ggaatccgctggacgaaatccgcctcggcaccgaatacgaggtgggtgacgtgcagaaccttgccacgctgatcgttgacccggacggcaagggcctggactcgcactggcagaagaccgccttcgcgctcctggtcggcgtgatcctgcacgcgctgtacaaggccaaggacgatggcggcaccgccacgctgccgtccgtcgatgcgatgctggccgacccgaaccgg-gacattggcgagctttggatggaaatggcgacctacgggcacgtagacggccagaaccatcacgccatcggctcggcggcccgcgacatgatggatcggcccgaggaagaagccggatcggtgctgtccacggccaagtcgtacctggccctgtaccgcgaccccgtggtggcccgcaacgtcagccggtcggacttccgcatcaagcagttgatgcacgaggacgacccggtaagcctctacatcgtcacccagcccaacgataaggcccgcctgcggccgctggtgcgcgtcatggtgaacatgatcgtgcgcctgctggccgacaagatggacttcgag--------------------------------------------------------------------------------ggcggccggccggtggcgcactacaagcaccggctcttgatgatgctggacgagttcccgagcctcgggaagctggagatcatgcaagagtcgctggccttcgtggccggctacggcatcaagtgctacctcatctgccaggacattaaccagctcaagagccgcgagacgggctacggccacgacgaaagcatcacgtcgaactgccacgtgcagaacgcctacccgcccaaccgcgtcgagacggccgaacacctgtcccgcctcaccgggcagaccaccgtggtgaaggagcagatcacgaccagcggccgccgcacggcggcgatgctgggccaggtgtcgcgcacttaccaggaagtgcagcggcccttgctgacgcccgacgaatgcctgcgcatgccggggccaaagaagaacgcccagggcgagatcgaagaagccggcgacatggtgatctacgtcgcgggctacccggcgatctacggcaagcaacccctgtacttcaaagacccag-tgttctcggcacgcgccgcgatccctgcgcccaaggtcagcgaccgcctgcgcg------ccgtcgcacaggccgagacggaaggggagggcatcacgatatga---------------atgatcgccaagcacgtgccgatgcgctcgcttggcaagagcgacttcgcgggcctggcgaactacatcaccgacgcccaaagcaaagaccaccggctgggccacgtgcaggcgacgaactgcgaagccggttccatccagga----cgccatcac---ggaggtgctggcgacccagcacacgaacacccgcgcgaagggcgacaagacctaccacct-gatcgtcagcttccgggccggcgagcagcccagcgccgacaccttgcgcgcgattgaggaacgcatctgcgtcgggctgggttatggcgagcatcagcgaatcagtgccgtccacaacgacaccgacaacctgcacatccacatcgccatcaacaagattcacccgacgcggcacacgatgcacgagccgtactacccgcaccgggcgctggcggaactctgcacggccctggagcgcgactacggcctggagcgcgacaaccacgagccgcgcaagcgcggcgcggagggccgggccgccgacatggagcggcatgccggcgttgaaagcctggtcggctgggtcaagcgcgagtgcctggacgagatcaagggcgcgcagtcctggcaggaactgcaccaggtcatgcgcgacaacggaatggagctgcgcgtccgcgccaatggcctcgtgttcgaggccggcgacggaacgatggtgaaggcgagcacagtagcccgcgacctttccaagccgagcctggaggcgcgg-cttggcccgttcgaggct---------------------------------------tcgcccgaacggcaggcgcaaaccaccgcg-------------------------------------aag-c--------------------------------------------------------------------------------------------------ggcagtaccgcaaagaccccatccgccttcgcg------tcaacaccgtggagctgtacgcgaagtacaaggccgagcagcagaacttgaccacggcgcgcgcccaggccctggagcgcgcccggcatcgcaaggatcggctgatcgaggcggccaagaggtcgaaccgcctgcgccgcgccacgattaaggtggtcggcgagggccgcgcgaacaagaagctgctgtacgcccaggcgagcaaggccctgcgcagcgaaatccaggcgatcaacaagcagttccagcaggagcgcacggccctctacgccgagcaccgccggcgcacgtgggccgactggctcaagaaggaggcgcagcacggcggcgccgacgccctggccgccctgcgc------------------gcccgcgaggcggcccagggcctcaagggcaacaccat-----ccggggcgagggccaggcgaagcccggcca-cgcgccggcggtggacaacatcacgaag-aaggggacgatcatcttccgcgccggcatgagcgccgtgcgcgatgacggtgaccgcctgcaagtctcccgcgaggccacgcgcgaagggctgcaagaagccctgcgcctggcgatgcaacgctacggcaaccgcatcaccgtcaacggcacggtggagttcaaggcgcagatgatccgcgccgccgtcgattcccagctacccatcaccttcaccgatccggctcttgagagccggcggcaggcgcttttga---------------------------------------------------------------------------------------------------------------------------------------------------------acaaggagaacacccatgagcgaa---------------------ccgaaaga---------------------------ccagagcatcgaggacgaac---tggacgcggcgctggcggccctggacagcggcccgctgccgac---------------------------cagcacgctaccggagccgcagc---cgtcgcccgagcaggcgacggccggccagccgccggccgagg------------------------cgaccgcgccgacgccggccttcacgccgccacc------------------------------------------------------------------------------gtccaccggaagcccgacgttggacgccttggaagaaaaccgccgccccaaagccagcaccgtttgcgagcactgtccgaactcggtgtggttcgcatcgccggcggaagtgaagtgctattgccgcgtgatgttcctcgtcacgtggagcagcaaggaacccaaccagatcacgcactgcgacggggaatttctcggccaggaacaggagtaggccagacgccgccgggc------------------------------------------------------------------------------------------------------------------------------------------------------------------------------------------gtcgccgccgccgacaagtacatcgccgaacgcgaggcaaagcgcctaaaaggtttcgatataccgaagcattcccgatatactgccgg---tgatggtgcgctcacgttccagggcaccaggactatcgagggccaggcgctggccctctt---gaaacgaggtgatgaggtcatggttatgcccatcgaccaggccacggcccggcgcttgacgcgcatcgcggtcg---gcgatgccgtctcgatcaccgcgaaaggctccatcaaaacgtcgaaaggaaggagtagatga---------------------------------------------------------------atggagaacgacgaa-----------aaggaacacggc---cgccg----gcggcggcagcacctgcgggtgccggtgttccccgaagagaaagacgagatcgaggcgaacgccaagagggcgggcgtcagcgtggcgcgctatctgcgcgacgtgggccagggctaccagatcaagggcgtcatggactaccagcacgtgcgcgagctggtgcgcgtcaacggcgaccttggccgccttggcggcctgctcaagctctggctgaccgatgacgtgcgaacgctccagttcggcgaggc------------gaccatcctggccctgctgggccggatcgaggccacccaggacgaaatgagccggatcatgaaggccgtggttcagcc---gagggccgagccttga-----------------atggcgaaaa-------------------------------------ttcacatggttctgcaaggcaagggcggcgtcggcaagtcgatgatcgcggccaccatcgcgcagtacaaagccggcaagggacagacgccgctttgcatcgacaccgatccggtgaacgcgacgttcgagggctacaaagccctcaacgtgcgccggctcaacatcatggacg---gcgacgagatcaacacccggaatttcgacgccctggtcgagatgatcgcgtcggccgag---ggcgacgtcatcatcgacaacggggccagctcgttcgtgccgctgtcgcactacctcatcagcaaccaggtgccggcgctgc-tccaggacatgggccacgaactcgtggtgcatacggtcgtcac-cggcggccaggccctggtggacacggtgagcggcttcgcccagctcgccagccagttcccggccgaatgcctgttcgtggtctggctgaacccgtattgggggccaatcgagcacgagggc---------------aaggggttcgagcagttgaaggcgtacacggccaacaagggccgtgtgtccgccatcatccagattccggcgctg-aaagaggaaacctacggccgcgacttcgccgaaatgctccaggatcggcgcaccttcgatgaggccctggccgattcggcgctcacgatcatgacgcggcagcggctcaagatcgtgaaaacccagctcttcgcccagctcgaaaacgcggcggtgctctga---atgagcgcc------------aagaccaacgccaagaagaaggagcag------------------------gacaagccgcaatcgtccgggctgggcctggacgggctgggcgacctggccggcctgctgaacgagcagccggcggccaacgccggcggc---------gcaggcccgcaggagctgccgcttgacctgatcgacgaagacccgcaccagccgcgcacggccgacaaccccggcttctcgccggagagcatcgcggagatcggcgagacgatcaaagcgcgcggcgtgaagtcgcccatcagcgtgcgcgagaacccggacgcaccggggcgctacctcatcaaccacggcgcgcggcgctatcgcggctcgaagtgggcgcacaagaccacgatcccggccttcatcgacaacgactacaacgaggccgaccaggttatcgagaacctgcaacgcaatgagctgacggcgcgtgagatcgccgacttcatcggccgcgagctggcgaagggcaagaagaagggcgagatcgccaaggagatcggcaagtcgccggccttcgtcacgcagcacgtcacgctgctggacttgcccgaacccattgccgaggcgttcaatagcggccggggcaaggacgtgactgtcatcaacgagctggtgacggcctacaagaagaaccccgacgaggtggccgcctggctggccg---acgacagccaggagctgacgcgcggctcggtgaagctgctgcgcgagtt-cctggaggacaagcgcagtca---------cgaggac---ggcgaccgtgatcccaacaccgtcgatgcgctgaccggcaagaccgacgc------------cgaggccggcgacggcg---------agcaggggccgc------------aggatgatgacgccaagg--------------------ggaagaaggagccgaaggaggccgaccccgacaagctcaagaaggccatcatccaggtcaagcacgacgaccggccggcacggctgatcctcaaccgccggcccccggccgagggctgggcctggctcaaatacgaggatgacggccaggagttcgaggccgaccttggcaccgtgcagcttgtcgcgctgctgga--gggctga-----------------------------------------------------------------------------------------------------gtgc--------------aatccatgaagaaacggctaaccgaagcccaattccagacggccatc---aaggggctggagatcgggcagcagaccatcgacatagcgcgcggcgtgctggtcgatggccggccccaggcggagtttgtcacttcgctggggctgaccaagggggcggtgtcgcaggcggtcagtcgcgtatgggcagcagcagggg------aacagctccccgagggcttcgagcgagtgacggcggtactgccggagcatcaagcgttcatcgtcaagaagtgggaagcagacgcc------aagaggaaacaggaacccaagtcatga----------------------------------------------------------------------------------------------------------------------------------------------------------------------atgtccaacatcgt---caagttccccagggcgagcaagccgccggct------------------cccgagccggtgcagcctgccgcgcccgc--------------------tgctgc---------gcctgccgcaccc---aaggccgaaggccggggcctgg------------------------tggccggcctggtcaagttcgtatgggtggcgaccgtgctggtctggccggtgctcaagtgggtgctggcgatcatcaccttcttccagttcgtgcggatgctctaccactggaacacgcctggcgtgtatgccg-gctggtcgttcctggcgtacttcgcggcactgaccgcgatcacctacttcgtttcgatctacaaaccgaaagggctttga------

>pALTS27
---------------------------------------------------------------------------------------------------------------------------------------------------------------------------------------------------------------------------------------------------------------------atgccggatcaattcgacgag-------caggaatatacgcgcaagctcatcgagggcgggcttagtgccagtgacgcggcgagccttgcggctcgcacggcccaggcccgccg----ggagtccggcaatactggcaagacgatgcacacggctggctc--------------------------------cctcttcgagacgctggc--cgacaa----------------gttggccagca-------------------------cgccggaagaacagcgcgccgaggacagccaggccgtggagcgatcccggcgcatggccgccgaggcggccgcgcttggggcgacgatgggccttccagaag------aacggcgcacggttgtcaatgccgtggcggacaaggtggcc-aagctggccgaggataaacggagcgacgcaatggccgcgaaaaaa--cagagcaaagcaggttc-----cgccggccaggagctggccgagcaggtcagccaggcaaagcaggccgccttgctcaagcagaccaagcagcagatcaaagagaaccagctatcgctattcgacatcgcgccgtgg-cccgacaccatgcgcgccctgcccaacgattacgcccggtcggccctcttcaccacgcgcaacaagcgcgtgccgcgt-gaggccctacagggcaaggaaatcttccac-gtcaacaaggacgtggccatcacgtacaccggcgtcgagctgcgggccgaggatgacgagctggtatggcaacagattcttgagtatgccaagcggtcgccgctgggcgaccctgtttcgttcacgttctacgagctttgccaggacttggactggtcgatcaacagccggtactacgcaaaggccgaagagtgccttagccgcctgcaagcgtccgcgatgcagttttcatccaagcggatcggccggctcgaatcgctgtccctgatccgtcgcttccgcgtcctgaaccgtggcac---gcgcaattcgcgctgccaggttgagattgacgaagaaatggttgtcctgttcgccggcgaccattacagcaagttcatttgggagaagtaccgcaagctga-cgccc-acggcc--cggcgcatgttcgactacttcgcttcgcaccaggagccgttcccgatgaagctggaaaccttccggctcatgtgcggctcgcagtcggccaggccgaagaagtggcgcgaacaggtgggcgaggcgtgcgaa--gagctgcgcgcaagtggcctggtcgaacatgcatgggtgaacaacgacctggtgcattgcaagcggtaa------------------------------------------------------------------------------gtgtacaaggtcatcttctttacaaacgtcctccgcatcctcgatgagcggggcatgacaaaaaacgaactctccgagcggtcgggggtgtcgatctcttttctttccgatctgacaaccggaaaagccaatccgtccctcaaggtgatggaagccatcgccagcgcactcgaaaccccgttgcctcttctcttggagtcaaccgatctggacaagcacaccctggatgccttggccggcggtaaggctcc------------tagcagcctgccggccggctatgaaagggtgtcggcggtactccccgaacaccgg-gcctttgtcgtcaaaaaatggggtgaagaaacaaggaagaagctagggggtcggaacgccaagaaa---------------------tga-------------------------------------------------------------------------gtgaccga---aacaaaagaacacga-------------------cagcatcaaggaacgggctaagaaaaagctcgaaagggacatggggcctaagctcctggaagccctgcacgatcctaagaccgttgaaatcatgctcaacgcggacggcaagctgtggcttgaacgccaaggcgaacggtcgcagtgcatcggctcgcttcgccgcgcccaagcgcaggccatcgtggaaaccgtcgccggctatcacggcaaggaagtcacgaaaaacagccctctgcttgagggtgaatttcctatcgacggttcacgcttcgcgggccagctcggcccggttgtgaccggccctgtctttgcgatccgcaagaaagccattgcggtgtacacgctcgcgcaatacgtcgaatccgggatcatgacggccgcccaagcgcaggccatccgggatgccgttgcagcgcacaaaaacatcctggtgattggcggcaccggctcgggcaagacaaccctggtcaacgcgattattcaggcaatggtcgatcacgatgcgctcgaacggttcgtcatcatcgaggacaccggcgaaatccaatgcaccgctgaaaacttcgtccagtaccacaccagcattgaagtcagcatgaccatgctgctgaaaaccactttgcgtatgcgccctgaccgcatcctggttggcgaagtccggggcgaagaagccctagacctgctcgacgc-ctggaacaccggccaccccggcggcgctgccaccctccacgcgaacagcgcgtcggagggcctgactcgtttgaagtcgcttgtttctcggaataagtcggctccatcggag---attgaaccgctgataggcgaggcggttcatgtagtcgttcacatcgccagaaccccggatggctcgcgtcgtatccaggaaatcctagaggtttccggttacgccgat--ggccattacaaaactgtgtccctttaa------atgcaagcactcttcccg---tcattcaggctcgac---cagcgcacgatgt---tttatgtcggcctggctcttgtcctggcgttccttctgctggctccccagcacgctttcgcctcggaaggcaccggcggttcgttgccgtatgaaagctggctgacgaacttgcggaactctgtcaccggcccggtcgcgttcgcgctgtcgatcatcggcatcgtggtcgccggcggcatcttgatcttcggcggcgaactcaacggcttcttccgcacgttgatcttcatcgtcctggtcatggctctgctggtcggtgcgcaaaacatgatgagcaccttctttggtcg-tggcgcggaaatcgcagccctgaccgatggggcgctgcaccaggt---------------caaggtcgccgcgctggacgtggcgggcttctccggcgacgtggtgacgcgctgggccgaacgcggctacgtggcggggtaa----atggctctgcgcgcgatccccatccgtagggccggcaaccgagaaaacctgttcatgggcggggatcgtgagctggttatg-ttctcgggcttgctggccggggcgctgattttcagcgcccaagaagtacgggcaacggtgttcggcattgggctgtggttcggtgcgc-tctatgcgtgccgactcatggccaagtccgatcccaagctacgccatgtgtaccttcggcaccgccgataca---aggggtactacccggcgcgtagcacgccttttcgtgacaacacgccaagtcaagggaagcaatacaaatga------------atgagcttttcagacacgatcaagggcttga------tcttcaagaagcccgc------------------------cgccgcccggccttcgccggaagcaccggaaggg----------cagggagccgcgccgcgcagcggtg-gggct---------------------------gaaaacccgtacctgtcggcccgccgcacctggaacgagcatgttggctcggtcgtttcctcgcgccagacctggcaag-----tcgtcggcatcctggccatgt------------tgatcgctctggccagcgtcggcggcgtgatccatatc-ggcagccagtcgaagttcattccctacgttgtccaggtggacaagatgggccagacccttgc------------------------------------------------------------------------------------ggccgggccagtcacggcggccgacaaggccgacccgcgcatcatccacgcgacggttgccgacttcatcaacaacgcccgcatggtcacgcctgacgtggccttg-cagcgcaaggctgttttcaaggtgtacgcggttctttctccgaatgatccggcaacgccaaagatgaacgaatggcttaacggcaatgccgatgccagcccattcaaacgggcagcaaaggaaatggtgagtatcgaaatcacgtcggtaattccgcagtcgccggata-cctggcaagtggattggac-agaaaccacccgcgaccgccaaggcgcgttgaagggccagcccgtaccaatgcgcgcccttgtcaccgtctat---accgccgaacccacttcgcagaccacggacgagcaactacgcaataacccgatggggatttatgtgcgtgattactcctggtcgcgccttctttaa----------------------------------------------atgaacaaaaccatctttgctgtgctgtt-gggcgcttcgctgacg---------atcccgaccgtggccctggccgcc---------gatgacctggccgacaagtttttctccaacaacaacccgaccctgaccccgcaggaacaggcggccattgccatcgccaagcggtgggaagctgga---tcggccaccggcatgaagccggtagccggctccaatggcgcgatcaagttcctgtacggggcgcagcagcccagcatcgtttgcgcggtgctccaggtgtgcgacgtggccttgcaagccggcgagcaagtcaactcga-tcaacctgggcgacacggcccgctggacggtcgagccggccattaccggcagcggtgcgggcgaagtccagcacctcatcatcaagccgatggacgtgggcctggaaaccagcctggtcgtgacgacgaaccgccgtacctat------------cacttccggctgcgctcgcatcgcacgcaatacatgccgcaagtgtccttcacgtatcccgaggacgcgcttgcgaagtgggacgcgatcaaggcccgcgaagtgcagcaccgcaccgataacaccatcccttccactggcgagtacctgggcgacctgtcgtttgattacacgctgtccggctcggcttcctggaagcctgtgcgcgtgttcaacgatggccgcaagaccatcattcagatgccgcgctcgatggagcaaaccgaagcgccgactctg-cttgttgtgcgtcgtgacggcggcctgttccgtgatgctgaaaccgtgatggtcaattaccgcgtccagggcgaccgctacatcgtggatacggtgttcgacaaggcaatcctgattgccggcgtcggcagcgggcaagaccgcgtgaccattacaagggggaaataa---------------------------------------------------------atgcgcaagatcatcatcgcggcgctgttcgcgctcacgttg------gccgggtgcgccacgact------ggccaatacggcaatttcgttccggcgg------cggcaaaccagcagcagattgccaccgatgccgtgcagcagctcgccacgctgtacccgccggccaagacccgtttcgagttgcaccaggc---cacgcctgacgccttcgggctggccctggtcaacacgctgcgcgaacgcggctatgccctcttggagttca-gcccggccgac---caggcgaaagcct------------------cggcg------------------------gccacggctccgg---cagga--------gcgccggcagcg------------------------ttgccgctgcgctatgtgcttgaccaggccgg---tacgacgaacctgtaccggctgaccctgctggtcggcaatc---aatccatcactcgcccttacctg---gaagaaaacggctcgttcgtgcctgccgggtattgggcgcgcaaggagtaa------------------------------------------atgagcgaaa---------------cagccgatcaaatggcacctgacgcctcgccgggcgcggtgtcgaaaaagtccggc---gtccggcgcgtcaacaacgtgcctatgtaccttctggcgggcgtcctgggcctgttccttctggtcatggccctggtcgcggcggatcgttccgcgaagcaaaacgc---gccgggtgtcggcacgcaggaaagggccggc------aatacgtcgatgttcgccaaggaaatcgccggcgaaca---------------------ggtcgatgggatcgt------------------------------ggcccccgctcaagcactgacgccgcccgatatgcccac---------------------------cacaccggccgccgatccgg---------tgttgatcgctcggccggacaacccggacgcgccgccggccccgccgtc---------cggcgggcagaacctgaatcaaccaggtgg--cgtccacgatgatgaggccgaccgcatccgcatggccaagatgcaaatgatggaagaggccatcaaggccaagaccacggtgcaggtcatcgcgccgcgtagctctggctcggcccctggtgg-------------------------caacacggccccgccgcaaacccgcgatgaaatggtggcccgcctcgcagcggttcgccagcaaatcgacgcccagcgtgcggatgaccctacggccgcctatcaagcccgcctggcgcagcttcgtagctccggcgtggg--------------tggggcagg---ggcaggcggcggaatgccct---------ctggcggcgctcctacgctgttgcagacctcggc---atcgggt------ggcggcaacaactacgcgcagttt---gcgggcaatggccaaggcgaccgctggaagctggattcacaaccggaagccccgcgctcgccgttcgagctgc-gcgccggcttcgtcgta-ccggccacgctgatttcgggcatcaactcggaactgcctggccagatcatggcccaggtcagccagaacgtgtacgacacgccgaccggcaagcacctgttgattccgcaaggctcgcgcctggtgggcatgtattcgagcgatgtggcctatgggcaatctcgcgtgctgattgcctggcagcgcatcgtgttcccggacggcaaggcaatggatattggctcgatgcctggtggggatggcgcgggctatgccggcttcaaggatcaggtcaacaaccattacttccgggtgttcgcctctgccttccttatgtccggtgtgaccgccggcattgccatga------gtcaggacgatggcagcaactcgg------tcaatggccgtccaacggcttccagcgcgatgagcgaggcgctgggtcagcagctcggtcaagtgaccgcgcaaatgatcgccaagaacctgaacatcgctcccactctggaaatccgtcctggttatcgcttcaacgtgattgtgaccaaggacatgactttctcgaaaccataccgctcgtttgattactga---------------------------atgaagcag---------aagtttttagccgctaaagtcgctctcgtcgtggcattgaccgccggggcattcactacct---cgcctgtccaggccggtatccctgttatcgacggcggcaacctggtgcagaacgtcatgtctgcgatggaagcggtcgcccaaactgccaag---------------------caaatcgagcagtaccagacccaattgcagcagtacgaaaacatgctgcaaaacacgatggccccggccgcgtatatctgggatcaggcgcaggccacgatgaataacttgctggccgcgcaagacacgctcaactactacaagaaccagctcggcagtctcgatagctacctgggcaagttccaggacgtggcctattaccgtggctcgccgtgcttcaacggttcgggtggctgcacgccggccgaaaaggcagcgatggaagagaaccgccgc---cttgccaacgaaagccagaaaaaggccaacgatgccttgttccgcagcctggacaagcagcaagacgcgctgaccgctgacgctcgcaccctgcaacagctccaaggcaaggcgcagggcgcgaccggccagctacaggccatcggctacgccaaccagctcgccagccagcaggccaaccagctcttgcagattcgcgccat-gttgctcgcgcagcagaacgcgattgcggccaaagcggccgccgatcaagaccaggcc--gcccgcgaccaggcaatggaaggctcgatgac------------caagggca---------------cttac----------------aacatgcccacgccgcaaactttctaa--------atgaaa-----------------------------------------------------------------------------------------------------------------------------------------------------------------------------------------------------------------------aatcgcagtgcatggtttgcgata------------------------------------------------------------------------------gcggcggc-------------------------------------------------------------------------------------------ggtcgtcgttctgcttatcgcg----------gcccccgatgctttt-------------gcaggcacaccgggcaatgccaacgtcggcttctacgacgacattttgcggcggttccaaagcgcggccactggctggcagtccgtcatcactaacgccgcttcctggctgttctggacgctggttgtgatttcgatggtctggacgttcggcatgatggccttgcgcaaggccgacattggcgagttcttcgcggagttcgtccggttcacgatcttcaccggctttttctggtggctgctcatcaacggccccaacttcgccgtgtcgatcatgcaatcgctttcccagctcggcgcgtcggccgggggcctgccatccacaccgggccagctcggcatcacgccttctggaatcgtggatattggctttaagattttcgggcagattatcgacaatatgtcgttctggcctaacaagttccacctg-----agccttatgggtggcctcatgggcttgggcatcctggtcatgctgtgccttatcggcatcaacatgctgttgctcctggtgtcggcctggtttcttgcgtatgccggcatcttcttccttggctttggtggatcgcgttggacttccgacatggcgatcaactactacaagaccgtgctgggcctggccgtccagattctggcaatggtgcttctgattgccatcggcaagaccttccttgaccagtattacgcgaccctccaa-gccgac---attagcgccacgaacctgaaatcaatggccgcgctcttgatggcgtgcgttgttctcctggcgttgacctctcggattcctccgcttcttgctggaatcatcactggcgcggccgtaggcgg--cggcggtgttggcagcatggtcggtgctggcacgcttgcagcggccgcaggtatggcc---------ggcgcggccgtagcgactggcggcgcggctctggc---cgccggcggggcagcagcagcgggcggggcgcaggcagttatggcggcgttctccaagg------------ccagcgaaaacgcctcaagcggcggcggtg---gcggcgatcttatgtcggcgttcagtggt----------------ggcggt---------------ggcgatgacggcggc------------------------------------------------------ggcggtggcggtggc------------------------------------ggcgatgaagctggcaccggc------gacacgccctttgctcaagccgccggctttggtggcggtggcggtgacggc-------------------ggcggtg------------gcggtggtgacac---------------cagcaccggcggcggtgccgattcgtcggg---------------------cggcgatggcggcggcaagtc---------------cggcggcggcaaagcagccagcg---------------------------------gcgacaagacggcca---------gcgccggcggcgcgcaatcgtcgggtggcggcaagtccggcggcggtacttcgtccagctcgggcgacgacactggcggcgcatcgagcggcggcggtgctgcc-------------------------------------------------------gcagcagcgggc--------------------------------------ggtggattcctggcctcggccgc------------caaggccggccggatcacggcggacgcgggcggcatcttggccaaggccgccggatcggtggccaaggccaaagcggccggcatca---------------aggattcggcaatggctcgtatcgctgaaacaaccggcgg----------------------------------------caagatggccgcagcaatcaaggccagcggggcaggggcg---------------------------------gcgtccggtggcgatgccggcgcg---------------------------------ggcgcagctccaa----gtgctggcagcgagttcacc-----ggcaacaaccttggcggcgacggcggcggcggcgatggctggatcaaccaaaccggcggattcagcgagctatcggaagccgaccaggcgcaggcaatggagtcccatgccgaa-------------tggcaggc---caagagtgaaggcaatacgttcggtgtcgaggactacgtttcgtatgtccaggagcggcagcaggagcggaatgccgaagccgctag------tttcgtcaacaaaaaggcgtga------------------------------------------------------------------------------------------------------------------------------------------------------------------------------------------------------------------------------------------------------------------------------------------------------------------------------------------------------------------------------------------------------------------------------------------------------------------------------------------------------------------------------------------------------------------------------------------------------------------------------------------------------------------------------------------------------------------------------------------------------------------------------------------------------------------------------------------------------------------------------------------------------------------------------atgcgacttttcatcgctgaaaaaccatccgtagcaaaagccattgccgaggcgctgggcgtcacaagcaaaggcgacggctacatcgagtgcggcaccgacaaaattacctggtgctttggccacatgctggaacaggccgagccggacgagtacacgccggacgacgtgccgcgcaacaaggccggcaagaaaatctggcgcatcgaagagctgcccatcatcccggaaacgtggattctgcggccaaaggacgat------gccaagaagcagcttgccgtaatcggcaaactcatcaaggaagcgggcgaaatcgtcaacgccggcgaccccgaccgcgaaggtcagttgctggtcgatgaagtgctgca---ccacttcaaggccaacaagccgacgcgccgtttttgggtgtcggctcaagacaccgtaacggtcaagcgtggcttggccgcgctgaaagagaacaacacctatcgcggctgggctgatgcggcccgagggcgcgcacgcgctgactggctgatcggcatgaacctttcccgcgcctacaccctgcgggcgcagcgcggcggttccagggccttgctgaccgtgggccgcgtgcagaccccgacgctggccctggttgtgaatcgtgaccgcgaaatcgaggcgttcaagcccgttccgtaccacacgatccgggccgcgatccagcatgaaggcggcacgtttatggccgcctggaaggcgaaggaggatcaagccggcctggacagcgaaggccgccttgtcgataccgccgtggccgatgccctggtggccagcatcaagggccagccaggcagcattgccgagtacaagcaggaagcgaagaagcagaaccagccgctggcgttcgcgctgtccgacattacggtactggcgtcaaacaagtacgggtacagcgccgaggacgtgctgaatacctgccagtcgctttatgaaacgcacaagctgaccagctacccgcgaaccgactgcgcctacctgcccgagtcgcagcacgccgacgccgccaac-------------------------gtgctcgatgccgtcaagcatgtgaacccggagctggccggcctggtcgatgccgccgatccgcgcatcaagtcaaagacctggaacgattccaagatcaccgcgcaccacggcatcgtgccgaccatgcacaagggcaacaaggccggcttgagcgagcgcgagcgcaacatctatgaattgatcgtgcgggcctacatcgcgcagttctacccactgcacgaatacatgcagaccaccgtgggcgtg--gacgtggccggcgagacgttcgctgccagcggcaaggtagtcacgaaaaacggctggcgtgacgtgtacgacc------------aggccgacgaggacaccgacaaggagcaggacgac---agcgatagccagcgcctgccgacgatgaagcaaggcgacggcgtgacttgcacggatgcgagccgcaaggattccaagacgaagccaccgcagcggttcaccgagggcacgctg------------acccgcgcaatggagaacatccacaagttcgtggccgacgccgagcacaagaagatgctg---------------------cgcgaaggcgatggcatcggcacttccg-----caacccgcgcttcgatcattgccgagttgaagcggcgcgagttcctggaaaccaagggcaagcaaattatcagcaccaccttgggccgcagcgtgatcgacgcgctgcccgaagtcgtgaaaagtccggttctcaccgcgctttacgaacgcatgttgaagggcatcgagcagggcaccgccgagctggccgcgttcatcacgaaacaagaatccttcatccgcgaccaggtggccaaggccaacaccggggccgtgtccatcgccgg---------------------------------------------------------------------------------------------------------------------------cggtaaagaag---------------------ccgcgccagtgtccaccctgcacaagtgcatggcgtgcggcaccggcctttcgcgccggccgagc------------aagaagaaggggcatttctggtggggatgcagcaactaccccgcttgcaagcagacctatcccgacctgaaaggccggcccgactacagcaagggccgcagcggccccgcagattcaacc---------accgacaaggagtaa-----------------------------------------------------------------------------------------------------------------------------------------------------------------------------------------------------------------------------------------------------------------------------atgaagaacgtggcgaaacgcatcaccgtaggcgtggccatcgc---cggcgcggccgtcctggtgctgggcgcggc------------ctgctatgccgccggtgcccgcatcaacacgaccaagagcatcccagtcggcctgtactggacaaccagcgcgccggtggagaagggcgcttacgtgctttggtgcccgccgaaagcgggcgtgttcgatgacgccaaggaaaggggttacatcggggccggcttctgcgcgggcgggtacggctacatgatgaagcgcgttttagccgctaaaagcgacaccgtgaccgtcactgatgacggcgtgcgggtgaatggcgagctgctgcccttgagcaagccgatcaaggccgattccgctggc-aggccattgccgcgtttccaggccgaccgctacacgctgggcaattccgaggtgctgcttatgtcggacgtaagcggcacttccttcgatggccgttacttcgggccaatcaatctttcgcaaatcaagaccgtgattcgtccggtcatcacctggtag---------------atgaaaataaagatgaacaacgcagttggcccgcaggtacgttct---gcgaagcccaaggccggcaagctgctgccaacgctgggcgttttgtcgctggccggcggcctgcaagccgctacgcagtatttcgcgcacacgttcgactaccaggccagtcttggcggccacatcggccatatctatgcgccctggtcgatcctgcaatgggcgtcgaagtggtacagccactatcccaacgaaatcatgagcgccggcagtgtcggcatgttggtttccaccgttggactgctgggcgtggccatcgccaaggtggttgcctcgaatacgtccaaggcaaaccagttcctgcacggatcggcccgctgggccgagaagaaggacattcaggccgccggcctgctgccccggccgcgcaccgtcctggaagtcgtgaccggcaaggaagagccaaccgctaccggcgtctatgtcggcggctgggaggacaaggacggttcgttctattacttgcgtcacagcggcccggagcatgtcttgtgctacgcgccgacgcgctccggtaagggtgtcggcttggttgtcccgaccatgctttcgtggccggccagcgccgtcattaccgacctcaagggcgagttgtgggccttgaccgccggatggcgcaagaagcacgccaagaacaaggtgctgcgcttcgagccggcttcatcgaacggcgggatttgct-ggaacccactggacgaaatccggctgggcaccgaatttgaagtgggcgacgttcagaaccttgcccagctcatcgttgacccggacggcaagggcctggactcccattggcagaaaaccgcgtttgccttgctggtcggcgtgatcctgcacgcgctttacaaggcccaggcagacggcacctatgcgaccttgccatcggtcgatgccatgctggccgatcccaaccgc-gacgttggcgagttgtggatggaaatggcgacctatggccacgttgacggccagaatcaccatgccatcggatcggcggcccgcgacatgatggatcggcccgaggaagaagcgggttcggtgctgtccaccgcgaaatcgtacctgtccctgtaccgcgatccagttgtggcccgcagcgtgagcaagtccgagttccgcatcaaagacctgatgcaccaggacgacccggccagcctctacatcgtcacgcaacccaacgacaaagcccgcctgcgcccgctggtgcgaatcatggtgaacatgatcgtgcgcctgctggccgacaagatggacttcgag--------------------------------------------------------------------------------aacggccggccggtcgcgcattacaaacaccgcctgctgatgatgctggacgagttcccgagccttgggaagctggaaatcctgcaagagtcgctggctttcgtcgccggctacggcatcaagtgctacctgatttgccaggacattaaccagctcaagagccgcgaaaccggctacggccacgacgagacgattaccagtaactgccacgtccagaacgcctatccgcccaaccgtgtcgagactgccgaacacctttcgcggctgaccggccagaccaccatcgtcaaggaacagatcacgaccagcggccgacgcacggccgcgatgctgggccaggtgtcgcgcacgttccaggaagtgcagcgccccttgctgacccccgatgaatgcttgcgtatgccagggccgcgcaagtcggccaccggcgagattgaggaagcgggcgacatggttgtgtacgtggccggctatcccgcgatctacggcaaacagccgctttacttcaaagacccgg-tattccaggccagggccgcaattccggccccgaaggtcagtgacaagaccatc---------------cacgtccaggacgcagggcaggggatcacgatatga---------------gtgattgccaagcacgtccccatgcggtcgcttggcaagagcgactttgccggcctggtgcagtacatcacggacgcgcagagcaagaccgagcggctgggtttggtcacgttgacgaactgccaggccggcaccgtacaggc----cgccacgga---cgaggtgctggccacgcagcacatgaacacccgagcgaccggcgacaagacctttcacct-gctggtgagctttcgcgctggcgagaagcccgacgccgacaccctcaaggcgattgaagagcgtatttgcgcggggctgggttatggcgagcatcaacgaatcagtgccgtgcaccacgacaccgacaacctgcacatccacatcgccatcaacaagattcacccgacgcgcaacacgatgcacgaacccttccagtcctatcggacgttaggcgagttgtgcgaagtcctggaacgggactacgggctggaaaaagacaatcacaccccggcgcgcagcatcgccgaaggccgggcggccgacatggaacgacatgccggcgtggaaagcctggtcggatggatcaagcgcgaatgcttggaagagatcaaggccgcgcagtcctggacggaactgcaccaagcgttgcaggccaacggtctagagctgcgagcaaaaggcaatggtttcgtgatcgaagccggcgacggcacccaggtcaaggcaagcacagtagcccgcgaactttccaaaccgaagctggaagcgagg-tttggcccgttcgaggca---------------------------------------tcgcccgaacggcaagcgcaaaccaaagcg-------------------------------------aag-c--------------------------------------------------------------------------------------------------ggcagtaccagaagaagccggtacgcctgcggg------tcaataccaccgagttgtacgccaggtataaggccgaccagcaaaccttggcggccgcgcagcgggcggccctggacaaggcaaggcagagcaagaccaggaaggtcgaggatgcgaagcgatccagtcgcttgcggcgtgctgccatcaaattgatgggggggaaggcggcgaccaagaagctgctgtatgcccaggcgagcaaggcgctgcgcgacgaaatccaggcgatcaacaaggaacaccagcgcgagcgccagggctgctacgacgagcataagcggcgcacatgggccgattggctcaagaaggaagccttgcagggcaatgccgaggcgctggccgccctgcgc------------------gcccgagaggccgcccagggcctcaagggcaacaccgt-----cgagggccagggccaggccaagcccggaca-tgcgcccgtggtggacaacatcacgaag-aagggaacgatcattttccgcgctggcaagactgccgtgcgggatgacggcgacaagctgcaagtgtcccgcgaggccacccgcgagggcttgcagcaggcccttcggctggcaatggaacgctacgggagccgcatcaccgtcaacggcaccaccgagttcaaggcgcagatcatccgtgccgccgtcgattcacaactacccatcacgtttgccgatccggcccttgaaagccggcgtcaggcgcttttga---------------------------------------------------------------------------------------------------------------------------------------------------------agaaggagaacacccatgacagac---------------------cccaacaag---------------------------------atcgaggacgaac---tggacgcggcactggccgccctggatcaagacccgctgccgac---------------------------aacgacgctgcccgatccagcgt---caacgccgaccgaggcggccgcgatccagcagga------------------------------------------------agggttcacgccaccgga------------------------------------------------------------------------------cagcaccggaagcccgacattggacgcattggaagagtcccgccgccccaaagcaagaaccgtttgcgagcactgtccaaactcggtgtggttcgcatcgccagcggaagtgaagtgctattgccgcgtgatgttcctggtcacatggagcagcaaggaacccaaccagataacgcactgcgacggggagtttctaggccaggaggaaggctagaagccgggccgcaatacaa------------------------------------------------------------------------------------------------------------------------------------------------------------------------------gccggagcaggtcaaggcaatggataaatacattgccgaacgcgaaggcaaacggctaaaaggtttcgatataccgaaacactcgcgttatactgccgg---ggatggcgcgttgtcgtttgccggtatgcggaacgtcgaaggccagaccttggccctggt---gaagcgtggcgatgacgtgttggtgatgcccatcgaccaggccaccgccaaccgcttgaagcgcattgccgttg---gcgatgccgtttcgatcacacccaaaggctcgatcaaaacgtcgaaaggaaggagcagatga---------------------------------------------------------------atggagaaagacgaa--------------aagcaaaca---ggccg-gaagcgccgccaccacctgcgggtgccggtgttcccggacgagaaagaagagatagaacgccaagcccgacaagccggcttgagcgttgcgcgctacttgcgcgaagtcggccagggttacgaaatcaagggcatcacagactacgagcgcgtgcgcgagctggcccggatcaatggcgaccttggccgccttggcggcctgctgaaactctggctgaccgatgacgcgcggacggcgaagtttggcgaggc------------aaccatcttggcgctgctgggccggatcgaggctacccaggacgaaatggggcgcgtcatgaaagccgtggtacggcc---gagggccgaaccatga-----------------atggcgaaaa-------------------------------------ttcacatggtcttgcaaggcaagggcggcgtcggcaagtcgatgattgcggccgcgattgcccagtacaaagtcagcaaggggcagaagccgctttgcatcgacaccgatccggtcaacagcacctttgaggggtatcgggcgctgaacgtccagcgcctgaacatcatggatg---gcgacgaaatcaacaccaggaacttcgatgccctggtggaacaaatcgcctcgaccgaa---aacgacgtcatcatcgacaacggggccagctcgttcgtgccgctgtccagctacttgatcggcaaccaggtgccggcgttgc-tccaagaaatgggccacgaactggtagtgcatacggttgtcac-cggcggccaagccttcctggacaccctgaacggctttagcacgctcgcacggcagtttccggccgaatgtgtgttcgtggtctggctgaacccgtattgggggccaatcgagcatgaaggc---------------aaggacttcgagaaaatgaaggcgtacaccgacaacaaggcgcgggtatcggccatcatccagattccggccctc-aaggaagaaacctacggccgcgacttctcggaaatgctccaggaacgccggacattcgatgaagccctggcggactcggcccttacgatcatgacgcggcagcggctcaagatcgtgaaatcgcagcttttccagcagcttgaaaacgcggcggtgctctaa---atgaccgcca---------cgcaga------ccaagaagaaggccgct---------------gcggccgcgcagaagccccatgcgggcggtatgggcctggacagcctgggcgaccttgccggactgctgaacgagccacaggcggccaatacgggcgtt---------gcagggccacaggacttgccgctggaactgatcgacgaagatccgaaccagccgcgcaaggaggacaaccccggcttttcgcccgagtccattgccgagattggccagacgatcaaggatcgcggcgtgaaatcgcctatcagcgtgcgcgagaacccggacgcaccaggccgctacctcatcaaccacggcgcacggcgctttcgcggctcgaagtgggcggaaaagacgaccattccggggttcatcgacaacgactacaacgacgacgatcaagtcatcgagaacctgcaacgcaacgagctgaccgcccgcgagattgccgattacatcggccgcgagctggccaagggcaggaaaaaaggcgaaatcgccaaggcggtcgggaagtcggcggcattcatcacgcagcacgtcacgctgctggacttgccggagccgattgccgaggcgttcaacagtggccgggccaaggacgtgacggttatcaacgagctggtgacggcctacaagaagaacccggacgaagtgggcgcgtggctggccg---atgacagccaggagctgacgcggggatcggtcaagctgctgcgcgagtt-cctggacgacaagcgtagcc------------agggcgaggaagagcgcgaccccaacaccgtcgatgccttcaccggccagaccgacgc------------cgag---ggcgacggcg---------aaagc---------------------gatggtgacgccaaga--------------------aggaaaaggaaccgaaggagcaagacccggacaagctgaaaaaggccatcgtccaggtggagcatgacggccgcccggctcgcctcatcctgaaccgccgacccccggccgagggttacgcctggttgaagtacgaagatgacggccaggagttcgaggccgatcttgccaaggtgcaactggtggccctgctgga--aggctag-----------------------------------------------------------------------------------------------------gtgt--------------tatccatgaagaaacggttaaccgaaacccaatttcaggcggcaatc---aagggcctggaaatcgggcagcagaccatcgacatagcgcatggcgtgctggtcgagggtcggccccaggcggcgtttgtcgcgtcgctggggctgtcgaaaggggcggtgtcgcaggcagtcaatcgcgtatggacggctacgaagg------gaaatcttcccgagggcttcgagcgagtggcggcggtactgccggaacatcaagcattcatcgtgaagaagtgggcagaggacgcc------aagaaaaaacaggaaccgaaagcatga----------------------------------------------------------------------------------------------------------------------------------------------------------------------atgtcgaacatcat---caagtttcccaggagcgagcag------gccgag------------ccagcgccgccggtgcctgctaccgtcccgcc--------------------ggccaa---------gccggccacggtttctaacgccaagggaaaggtgtttc------------------------tcgcgggcgtgctgcggtttgtctggatcgcggttgtcctggtctggccggtgctcaagtggctggtttccatcgaagtgtttttccagttcatccgcatgatttatcactggaacacgccgggcgtgtatgcgg-gctggacgttcctgctgcacttcgccgtgctaaccgccctcacctactttgtgtcgatctacaagccgaaaggactttga------

>pALTS29
---------------------------------------------------------------------------------------------------------------------------------------------------------------------------------------------------------------------------------------------------------------------atgccaaacgagttcaacgag-------caggaatacaggcgcaagctcatcgagggcgggcttagtgaagccgacgccaccgaccttgccgcccgtaccgccgccgctcgcag----ggactcgggcagcgccggcggggccttccgccccgccggttc--------------------------------cctcttcgagctgccggccacggctg----------gcgacaacaaggcggcct------------------------tgccgccgaagccaccgacgccggcaagcgccgccgtcgagcgatccgagcgcatggcgcaggaatcggccgagctggcgcgcacgatgggcctgccgcccg------aaccgcgcaccgccgtgaacaagatggccgagcagatcggc-gcgctggcccaggacaaacggagtagtgcgatggcgaccaagaag-----cgaacggccgg--------------cggcgagctggccgagaaggtcagcgaggccaagcagacggccttgctcaagcacacgaagcagcagatcaaggacatgcagctctcgctgttcgacctggctccctgg-ccggatcacatgcgggcgctgcccaacgacttcgggcggtcggcgatcttcaccgtccgcaacaagaaggtgccgcgc-gccgcgctgcaaggccagtcgatctaccac-gtcaacaaggacgtggagatcacctacaccgggatcgagctgcgcgccgacgacgacgagctggtattcgcccaggtgctggagtacgcgaaacgcaccgcgctcggcgagccggtttccttcaccttctacgagctgtgccaggacttggactggtcgatcaacggccggtactacacgagggccgaggaatgcctgacgcggctccaggcgtcggccatgcagttctcatcccagcgcatcggccggctcgaatcggtgtcgctgatccggcgcttccgcgtcctggatcgcggcaa---gcgcacgtcgcgctgccaggtcgagatcgacgccgaaatcgtggtgctgttcgccggcgaccactacacgaaattcgtgtgggagaagtaccgcaagctgt-cgccc-accgcg--cggcggatgttcgactacttcgccacccacaaggagccttacccgctcaagctggagacgttccggctgatgtgcggctcggattccacccggccgaagaagtggcgcgagcaggtaggcgaagcgtgcgac--gagctgcgcgaaaacggcctggtcgaaagcgcatgggtgaacgacgacctggtgcattgcaagcggtga------------------------------------------------------------------------------ttgtacaactacatcttcttcacgaacgtgctccggctgctcgatgagcggcacatgacgaaaaaggagctatcggacaggtcgggggtttcgatctccttcctgtccgatctcactactggcaaagccaacccctccctaaaggtgatggaggacattgcgcaggcccttgaaactcccctgccgctcctgcttgaatcgaccgacctggacaaagaagcccttgacgccctagccggcggcaaggcacc------------ccgaagcctgccgccaggcttcgagcgcgtggcggccgtgctgcccgaacatcag-gcgttcatcgtcaagaagtggggcgaaacggcaaggaagaaacttagagggagttga------------------------------------------------------------------------------------------------------atgagcgatcaa---gaca-acgaacacga-------------------cagcatcaaaacgcgagcgcgcaagaagctcgaaagggacatggggccgactctgcttgaggctctgcacgatcccaagactcaagaaattctgctcaacgcggacggcaggctctggcttgaaagccagggcaagcggctgcgctgtatcggcagccttcgccgcgcgcaggcacaagccatcatcgaaacggtggcgggctaccacggcaaggaagtcaaacgggacagccccctactcgaaggggagttccccattgatggctctcggttcgcgggccagctcggcccggtcgtcactggccccacctttgcgattcgcaagaaggccatcgccgttttcacgctggctcaatacgtcgagcgcggaatcatgaccgaggcccaaaagcaggccatcgagcgcgctgctgcggcccacaaaaacatcctcgtcattggtggcaccagttccggcaagaccaccctcgtgaacgccatcatccaggcgatggttgataacgatcctctggagcgtttcatcatcatcgaggacaccggcgagattcaatgcaccgccgagaactacgtccagtaccacaccagcatcgaagtcagcatgacgatgctgctgaaaaccaccctccgcatgcgccccgaccgaatcctggtcggcgaagtccgtggcgaagaagcacttgacctgcttgacgc-ctggaacaccggacaccccggcggcgcagccaccctccacgccgacagcgcgcaagagggcctagttcgtttgaagtcgcttgtttcccggaataagtcggctccatccgaa---attgaaccgctgataggcgcggcggttcatgtcgttgttcacatcgccaaaaccccggacggctcgcgtcgtgttcaggaaatccttgaggtttccggctacgtgaac--ggccagtacatcaccaagtccctttaa------atgcaagcctctctgtcg---gcgttccgcttcaac---cgcagcgccatgt---tctacctgggcctgttcgccctcctggcgttcatgatgctggccccgcaccctgctttcgcttccgaaggcaccggcggttcgctgccttatgaaagctggctgaccaacctccgcaactccgtcaccggcccggtggccttcgcgctgtcgatcatcggcatcgtggtcgccggcggcatcctgatcttcggcggcgaactcaacggcttcttccgcacgttgatcttcatcgtcctggtcatggctctgctggtcggcgcgcagaacatgatgagcacgttcttcggccg-tggcgcggaaatcgccgccctgaccgatggcgctctgcaccaggt---------------caaggtcgccgcgctggacgtggccggcttccccggcgaagccgtcatgcgctgggccgagcgcggccacatcgcggggtaa----atggctctgcgcgcgatccccatccgtagggccggcaaccgagaaaacctgttcatgggcggggatcgtgagctggtgatg-ttctcgggcctgctggccggcgcgctgattttcagcgcccaagaagtgagggcaacggtgttcggcatcgccttgtggttcggcgcgc-tcttcgcgctgcgcctcatggcgaaggccgatccgaagctgcgacacgtgtacctgcggcaccgccggtaca---agccgtactacccggctcgcagcacgcccttccgtgacaacacgccgagtcaagggaagcaatacaaatga------------atgagcatcgccgacaccctcaagggcttga------tcttcaagaagcccgcccaccccgccgagc------cgcgcgatccgcgccgctcgaaggaaccgctcgc-------------------cggcggccgccgtgcgggcg-aggcc---------------------------gagaacccctatctggccgcgcgccgcacctggaacgatcacgtgggcggcgtcgtctcgcagcgccagacctggcagg-----tgatcggcatcctgtcgctgt------------tgatcgcgctggccggcgtgggcggcgtgatccacatc-ggcagccagtcgaagttcatcccctacgtggtcgaggtggacaagctgggccagaccgtggc------------------------------------------------------------------------------------cgccggcccggtgcaggccgcagggaaggccgatccgcgtgtcatccacgccgccgtcgcggactggatgagctgcgcgcgcatggtgtcgcctgacgtggccttg-cagcgcaagtgcgtgtttaaggcgtactcgatgctcgcccccaacgatccggcgacgccaaagatgaacgagtggttgaacggaacgcccgattccagcccgttcaagcgcgccgagaaagaaatggtcagtgtcgagatcaagaccgtcatcccgcagacgcccgaca-cctggcaagtcgagtgggt-ggaaaccacgcgcgaccgccaaggcacgctgaaaggtcagcccgtcacctggcgcgcgctcgtgactacctac---atcgccgaggtcacgcccaacaccaccgatgagcaactgcggaacaacccgttgagcatctacgtgcgtgattactcctggtcccgcatccaatga----------------------------------------------atgaagaaaaccctctccgctttgatcgt-gggcgctgctgtggcg---------gtgccctccctggctctggccgcccc---tggcgacgacattgccgacaagtatttcaacaagaccaacccaacgctgaccgctcaagagcgcgcggcgctcgccatcgccaagcggtgggaagcgggg---tcggcgaccggcatcaagccggtggctggtgcgggcggtgccatcaagttcgtgtacggcgcgcagcaaccgagcattgtttgcgcggtgcttcaagtgtgcgacgtggccttgcagcccggcgaacaagtgaactcga-tcaacctgggcgacacagcccggtggacggtggaaccggccatcaccggcagcggcgcgaccgaggttcagcacctcatcatcaagccgatggacgtgggcctcgaaaccagcctggtcgtgaccacgaaccgccgcagctac------------cacttccgcctgcgctcgcatcgcaccgagtacatgccgcaagtctcgttcacgtaccccgaggaagcgcaagccaagtgggatgcgatccagcgccgcgagaagcaggaacgcaccgacaacaccctgccggcgaccggcgagtacctgggcgatctctcgttcgactatgagctgtccgggtcggcgagctggaagcctgtgcgcgtctacaacgatggccgcaagaccatcatcgaaatgcccggcacgatgcagcagaccgaagcgccgacgctc-ctggtcgtgcgcaaagagggcggcctgttcaccgacgacgaaacggtgctggtcaattaccgcgtgcagggcaatcgctacatcgtggacacggtgtttgatcgcgcgatcctgattgccggtgttggcagcagccaagaccgcgtgaccatcagccggaggaagtga---------------------------------------------------gtgaccatgcgcaagatcgtctctctcgcgctgtgcgccctcgccctgggcctcggcggctgcgccaccacc------agccagtacggcaacttcgtccagtcggccg---cgctcgatcagcagaagctcgccaccgacgcggtgcaacagctcgccacgctgtacgcgccggcgcgcacgcgcctggagctgcaacagcc---gacgcccgatccgttcggccaggctctcgtcaagtcgctgcgcgacaagggctatgccctcctggagtacg-ccccggccggcgcttccgcgcaggccc------------------cggcctcggcggcatcgca---gccgagcgcaccggccacca---cggcc--------gcgccgggcggc------------------------ctgccgctgcgctacgtgctcgaccaggctgg---cgactcgaacctgtaccgcctgaccttgatggtcggcaatc---aatccatcacccgcccttacctg---gcgcaaaacggcacgttcgcgccggccgggtactgggtgcgcaaggagtga------------------------------------------atgacagaaa---------------acgccgatcagatggcacctgacgcttcgcctggcgaagtgtccaagaaggcgggc---gtccgtcgcgtcaacaacatgcccatgtacatcctcggcggcgtcctgctgtcgttcgtgctggtcatggccctggtcgcggcggatcgcgcggccaagcagaacgc---gccggcggacggcccgaaagagaaggccggc------aacacgtcgatgttcgccaaggagatcgccggcgacaa---------------------gaccggcggcttgat------------------------------cgagccggcaagcccgctcaaggtgcccgacatgccgac---------------------------cggcccggcctcggctccgc---------tggagatcgcgcggccgtccaacccggacgcgccgccggcaccgccggccaa------ccccggca---acccgggccagccg--------gtgaacgatgacgaggcccagcgcatccgcatggcgaagatgcagatgttcggcgaggccgtgaaggccaagaccaccgtgcgcgtggatgccccgcgcagcaacggctccgcgccgggtgg----------------cccgagcacctacaccgccacgccgcagacgcgcgatgaaatgctgaaccgcatcgcagcggtgcagcagcaaatcgacgcgcagcgcagcaacgatccgaccgccgcctatcaagcgcgcctggcgcagattcgcggcatgggtgt--------cggtggtggcggtgcggccccggccggcggcggcatgggcg---------cgggcggtgcgccgcagctcctgcaaacctcgaccagcggcggc------gggcgcaacagcatggcgcagttc---ggccagggcgggcagggcgaccgctggaagctggattcgcagccggaagcgccgcgcacgccgttcgagctgc-gcgcgggcttcgtcgtg-ccggccacgctcatttcgggcatcaactccgatctgccgggccaaatcatggcccaggtcgcgcaggacgtgtacgacacgccgaccggcaagcatctgttgattccgcagggatcgcgcctcgtcggctcgtattcgagcgacgttgcctacggccaggcgcgcgtgctggttgcgtggcagcgcatcgtgttccccgatggcaaggcaatggacattggcgcgatgccgggcgcggacagcgcaggctacgcgggcttcaacgatcaggtgaacaaccactatgtgcgcctgttcggttcggccttcctcatgtccggcgtgacggctggcatcacctaca------gccagcgccagaaccaggccacgaa---cacctacggcgcaccgagcgccagcagtgccctaagcgaagccctcggccagcagctcggccaggtcacggcccagctcatcgccaagaacctgagcatttcgccgacgctggaaattcggccgggttatcgcttcaacgtcgtggtcacgaaggacatgacgttttccaagccgtaccgttccttcgattactaa---------------------------atgaagcag---------aagtttttagccgctaaattggccctcgtcgttgctgtttcgagcacgctggcggtca------cacctgtgcaggctggcatccccgtcatcgacggcaccaacctgtcgcagaacatcatgacggccatcgaatcggtggcccagacgctcaag---------------------caaattgagcagtacagcacccagctccagcagtatcaaaaccagctccagaacacgatggccccggccgcgtatatctgggatcaggcgcaatcgaccatcaacgggttgatgaacgcggtcaacacgctggactactacaagacccaactcggcagcctggatagctacatcggcaagttccaggacgtgaattactacaagaactcgccgtgctttacgg---cggcagggtgctccgacgcggaacgcgcagcgcttcggaatgtggcccag---ctcgcgagcgagtcgcagaagaaggccaacgatgccttgttcaagggactcgataggcagcaaacgaatctcacggccgatgcagcgacgttgcagcgtcttcaatcggcagcgcagggcgcgcaaggccaaatgcaggccatcggctacgccaaccagctcgctagccagcaggccaaccagctcttgcagattcgtggcct-gctgatcgcgcagcagaacgcgatggcaaccaa---------gatgcaggccgacgcc--gacaagg---aagcccagcaggcggcagcggccgcacaactgcgccagggca---------------gctac----------------cgggccagcccggcgcgcacctggtaa-------------------------------------------------------------------------------------------------------------------------------------------------------------------------------------------------------------------------------------------------------atgaga------------------------------------------------------------------------------atgccagccaatctaaaaa-------------------------------------------------------------------------------ccctcgccctgccgctgttcgtc-----------tggctggcgttcttcgcggtcgat---gctcatgc---ggccatcgacaacgccggcgtgttcgatagcgtgctggatcgctaccaggccgcagcgagcggctgggcgggtgtcatcaccacggccgcaacctggctcttctggacgctggttgtgatctcgatggtctggacgttcggcatgatggccttgcgcaaggccgacattggcgagttcttcgcggagttcgtccgcttcacgatctttaccggcttcttctggtgggcactgaccaacggccctaacttcgcctcgtccatctatgcgtcgctgcggcagctcgccggcaacgcgacgggcctgggcaatgcgt---------------tgtcgccctcgggcatcgtggacgtgggctttgcgatcttcgacaaggtgatggatcagtcctcggtgtgg-----------tcgccggtggacagcatggccggcatcctcatggccgttgcgatcctggtcatcctggccctggtcggcgtgaacatgcttctgctgctcgcgtcgggttgggtgctcgcctacggtggcgtgttcttcctcggtttcggtggttcgcgctggacttccgacatggcgatcaactactacaaggtcgtcctgggcgtggccgcgcagctcttcgcaatggtgctcctggtgggcatcggcaagaccttcctcgatgactactactcgcgcatgagc-gccggc---atcag---------cctcaaggaaatgggcgtgatgctgatcgtcgtcatcatcctcttggcgttggtcaacaagattccgccgctcattgccgggatcatcaccggcgcgagcgtgggcgg--tgccggcatcggcca---gttcggtgcaggcgctgcgctgggtgccgcaggcatggcg---------gcagcagcggccgccactggcggcgccgctctggc---cgccggcgcagcctcggccgccggtggtgcctcggccgtcatggccgccttctcgaagg------------ccaatgagaacgtgtcggcaggcacggacg------------ttatgtcggccttctcgggc----------------ggcggc---------------agctcggg---cggc------------------------------------------------------ggtgcgggcggcggt---------------------------------------ggcgacgccagcaccggc------agcacgcccttcgctcaagctgcgggctttagcggcagctccggcggtggctcttc---gtcgggt----ggcggcagcccctcgaccggcagcagctcggg---------------cagctcgaagggtggcgacaa------------------------------------gggcggcggcaaagc---------------cgacgcc------------------------------------------------------------ggcg---------gtcagggcagcagctcgacggcaagcaccggcagcagtgccgac------aaggccgccaagaacgaaccca--agccagccggcggggcagggcaggggcagc----agggcggccagcaggccgcaccg---------------------------ggcagcaccggcc---------------------------------------ccggcttcctcgcgtcggccgcctcggcgctcggcacggccggccgcatcgccgccgacgccggcgcgaacttggcgaagggaaccgccgatgttgccaaggccaaggccgcgagcctgc---------------gcgacgcagcagccgaacggattgccgacaccaccggcgg----------------------------------------aaagatcgccgccgcgattaaggcgcaaggaagcggcacg------------------------------------gcaga---gaacatcgacgtgcccgacc-------------------------------agc---------agcccgcgccgagcttcggc-----gacaacagcctggcaggcggcc------------------------------------------------------------------------ccgccgatgccgatcccgag-------------------------------------------tccgaagtagccgcgttcgcc------------------------aaccgcgagcaagg---------------ccgcgacggcacaactgcgtaa------------------------------------------------------------------------------------------------------------------------------------------------------------------------------------------------------------------------------------------------------------------------------------------------------------------------------------------------------------------------------------------------------------------------------------------------------------------------------------------------------------------------------------------------------------------------------------------------------------------------------------------------------------------------------------------------------------------------------------------------------------------------------------------------------------------------------------------------------------------------------------------------------------------------------atgcgccttttcatcgcagaaaagccgtccgtcgccaaggccatcgccggcgagctgggcgcgaccggcaagggcgacggcttcatcgagtgcggcaccgacaaagtgacctggtgcttcgggcacatgctcgaacaggccgaccccgacgagtacacgcccgatgacgtgccgcgcggccagtccggcaagaaggtctggcgcgtcgatgagctgcccatcattcccgagagctggattctcaagcccaaggacgac------gcgaagaagcagctcgccgtgatcggcaagctactcaaggaggccaaggagatcgtcaacgccggcgaccccgaccgcgaaggccagttgctggttgacgaagtgctgga---gcacttccgcaacagcaagccggtgcgccgcttttgggtgagcgcgcaggactccgtttccgtcaagcggggcctggccgcgttgaaggagaacaccacgtatgccggctgggccgacgccgcacgcgggcggcagcgcgccgactggctgatcggcatgaacctcagccgcgcgtacacgctgcgcgcgcagcgcggcggctcgcgcgccctgctgaccgtgggccgcgtgcagacgccgacgctggcccttgtggtcgcccgcgaccgcgagatcgaggcattcaaggccgtgccgtaccacaccatccgggcggtggtgcagcacgccggcggcagcttcaccgctgcatggaaggcgaaggaggatcaagccggcctggacagcgagggccgccttgtcgataccgccgtcgccgacgccctggtggccgccgtcaagggccagccgggcaccatcgccgcgtacaagcaggaggccaagaagcagaaccagccgctggccttcgccctgtccgacattacggccctggcctcggccaagttcggctacagcgccgaggacgtgctgaacacctgccaggcgctctacgagacgcacaagctgacctcgtacccgcgcaccgactgcgcctacctgccggagtcgcagcacgccgacgcgccgcgc-------------------------gtgctggaggcgatcaagcacgtcaaccccgagctggccggcctggtcgatggagccgatccgcgcatcaagtccaagacgtgggacgactccaagatcaccgcacaccacggcatcgtgccgaccatgcagaagggcaacaaagccgccctcagcgagcgcgagcgcaacatctacgacctgatcgtgcgcgcctacctggcgcagttctacccgctgcacgagtacatgcagaccaccgtgggcgtc--gagatcgcgggcgagaacttcgcggcgagcggcaaggtggtcacgcgcaacggctggcgtgacgtgtacagcc------------aggccgacgaagaagccgagaaggacgaagacgacgacagcggcacgcaggccctgccgtcgatggcccagggcgacgccgtgacctgcacggacgccgcccgcaaggacgccaagacgaagccgccggcgcgtttcaccgagggcacgctg------------atccgcgcgatggagaacatccacaagttcgtcagcgacgccgagcacaagaagatgctg---------------------cgcgagggcgacggcatcggcacgtccg-----ccacccgcgcgtcgatcatttccgagttgaagcggcgcgagttcctggccgtcaagggcaagcagatcatcagcacgaccctcggccgcagcgtcatcgacgcgctgcccgaggttgtgaaaagcccggtgctgactgcgctctacgagcggatgctgaaaggcgtcgagcagggcacggccgccctggacgccttcatcacgaagcaagagacgttcatccgcgaccaggtggcgaaggccaacagcggagccgtgaccatcgccgg---------------------------------------------------------------------------------------------------------------------------cggcaaggaag---------------------ccgcgccggtgtcgtcccttcacaagtgcatggcctgcggcagcggcttgtcgcgccggccgagc------------aagaagaaggggcaattctggtggggttgcagcaatttccccacgtgcaagcagacctaccccgacctcaagggccggcccgactacagcaagggccgcaacggcccggcatcc------------------------gaatga-----------------------------------------------------------------------------------------------------------------------------------------------------------------------------------------------------------------------------------------------------------------------------atgagccgcatcctgaaacgtatcgcggcaggcgtcgccatcgc---gggcgtggccgccctgctgctggcggccgg------------cggctatgccgccggtgcccgcgtgaacaccaccaagagcattcctgtcggcctgtactggacgagcagcgcgccggtggagaagggggcctacgtcctcttctgcccgccgcagctcggcgtgttcgatgacgccaaggagcggggctacatcggggccggcttctgcgagggcggctacggctacatgatgaagcgcgttttagccgctaaagacgatgccgtggccgtcgccgatgacggcgtgcgcgtcaacggcgagctgctgcccctcagcgcgccgatcaaggccgacaaggccggg-cggccgctgccgcgctaccagtccaacagctacaccctcggcaattccgaggtgctgcttatgtcggacgtgagcgccacatccttcgacggccgctactttggcccgatcaatcgttcgcaaatcaagaccgtgattcgtccggtcatcacctggtag---------------atgaagatcaagatgaacaacgcggtagggccgcaagtccgaacc---gccaaaccgaagccgagcaagctgctgccggtgctgggcgcggcctcgatggtcggcggcctccaggccgcgacgcagttcttcgcccacacgttcgcctatcacgcgaccctcggccccaacgtgggccacgtgtacgcgccctggtcgatcctgcactggacgtacaagtggtacagccagtacccggacgagatcatgaaggccggcagcatggggatgctggtttcgaccgtgggcctgctgggcgtggccgtggcgaaggtcgtcacgtccaacagctcgaaggcgaacgagtacctgcacggctcggcccgctgggccgagaagaaggacattcaggcggccggcctgctgccgcgcgagcgcaacgtcctggagatcgtcaccggcaaggctgcacccacggccaccggcgtgtacgtgggcggctggcaagacaaggacggcaatttcttctacctgcggcacagcggccccgagcacgtgctgacctacgcgcccacgcgctcgggcaagggcgtcggcctggtggtgccgacgctgctgtcgtggggcgcgagcagcgtcatcaccgacttgaagggcgagttgtgggccttgaccgccggctggcggcagaagcacgccaagaacaaggtgctgcgcttcgagccggccagcacttcgggcggcgtctgct-ggaacccgctggacgaaatccgcctcggcactgaatacgaggtgggcgacgtgcagaacctcgccacgctgatcgttgacccggacggcaagggcctggactcgcactggcagaaaaccgccttcgcgctcctggtcggcgtgatcctgcacgcgctgtacaaggccaaggacgagggcggcaccgccacgctgccgtccgtcgatgcgatgctggccgacccgaaccgg-gacattggcgagctttggatggaaatggcgacctacgggcacgtagacggccagaaccatcacgccatcggctcggcggcccgcgacatgatggatcgcccggaggaagaagccggctcggtgctgtccacggccaagtcgtacctggccctgtaccgcgaccccgtggtggcccgcaacgtcagccggtcggacttccgcatcaagcagttgatgcacgaggacgacccggtaagcctctacatcgtcacccagcccaacgacaaggcccgcctgcggccgctggtgcgcgtcatggtgaatatgatcgtgcgcctgctggccgacaagatggacttcgag--------------------------------------------------------------------------------ggcggccgcccggtagcgcactacaagcaccggctcttgatgatgctggatgagttcccgagcctcgggaagctggagatcatgcaagagtcgctggccttcgtggccggctacggcatcaagtgctacctcatctgccaggacattaaccagctcaagagccgcgagacgggctacggccacgacgaaagcatcacgtcgaactgccacgtgcagaacgcctatccgcccaaccgcgtcgagacggcggaacacctgtcccgcctcaccgggcagaccaccgtggtgaaggagcagatcacgaccagcggccgccgcacggcggcgatgctgggccaggtgtcgcgcacctaccaggaggtgcagcggcccttgctgacgcccgacgaatgcctgcgcatgccggggccgaagaagaacgcccagggcgagatcgaagaggccggcgacatggtgatctacgtcgcgggctacccggcgatctacggcaagcaacccctgtacttcaaagacccgg-tgttctcggcacgcgccgcgatccccgcgcccaaggtcagcgaccgcctgcgcg------ccgtcgcacaggccgagacggaaggggagggcatcacgatatga---------------atgatcgccaagcacgtgccgatgcgctcgcttggcaagagcgactttgcgggcctggcgaactacatcaccgacgcgcaaagcaaagaccaccggctgggccacgtgcaggcgacgaactgcgaagccggttccatccagga----cgccatcac---ggaggtgctggcgacccagcacacgaacacccgcgcgaagggcgacaagacctaccacct-gatcgtcagcttccgggccggcgagcagcccagcgccgacaccctgcgcgcgattgaagaacgcatttgcgccgggctgggctatggcgagcatcagcgaatcagtgccgtccacaacgacaccgacaacctgcacatccacatcgccatcaacaagattcacccgacgcggcacacgatgcacgagccgtactacccgcaccgggcgctggcggaactctgcacggccctggagcgcgactacggcctggagcgcgacaaccacgagccgcgcaagcgcggcgcggagggccgggccgccgacatggagcggcacgccggcgttgaaagcctggtcggctggatcaagcgcgagtgcctggacgaaatcaagggcgcgcagtcctggcaggagctgcaccaggtcatgcgcgaaaacggcctggagttgcgcgtccgcgccaatggcctcgtgttcgaggccggcgacggcacgatggtgaaggcgagcacagtagcccgcgacctttccaagccgagcctggaggcgcgg-cttggcccgttcgaggct---------------------------------------tcgcccgaacggcaggcgcaaaccaccgtg-------------------------------------aag-c--------------------------------------------------------------------------------------------------ggcagtaccgcaaagaccccatccgtctccgcg------tcaacaccgtggagctgtacgcgaagtacaaggccgagcagcagagcttgaccacggcgcgcggtcaggccctggagcgcgcccggcatcgcaaggatcggctgatcgaggcggccaagcggtcgaaccgcctgcgccgcgcaacgatcaaggtggtcggcgaggggcgcgctaacaagaagctgctgtacgcccaggcgagcaaggcgctgcgcagcgaaatccaggcgatcaacaaacagttccagcaggagcgcaccgcgctctatgccgagcacagccggcgcacgtgggccgactggctcaagaaggaggcgcagcacggcagcgccgacgccctggccgccctgcgc------------------gcccgcgaggcggcccagggcctcaagggcaacaccat-----ccggggcgagggccaggcgaagcccggcca-cgcgccggcggtggacaacatcacgaag-aaggggacgatcatcttccgcgccggcatgagcgccgtgcgcgatgacggcgaccgcctgcaagtctcccgcgaggccacgcgcgaagggctgcaagaagccctgcgcctggcgatgcaacgctatggcaaccgcatcaccgtcaacggcacggtggagttcaaggcgcagatgatccgcgccgccgtcgattcccaactacccatcaccttcaccgatccggctcttgagagccggcggcaggcgcttttga---------------------------------------------------------------------------------------------------------------------------------------------------------acaaggagaacacccatgagcgaa---------------------ccgaaaga---------------------------ccagagcatcgaggacgaac---tggacgcggcgctggcggccctggacagcggccccctgccgac---------------------------cagcacgctaccggagccgcagc---cgtcgcccgagcaggcgacggccggccagcagccggccgagg------------------------cgaccgcgccgacgccggcattcacgccgccaac------------------------------------------------------------------------------gtccaccggaagcccgacgttggacgccttggaagaaaaccgccgccccaaagccagcaccgtttgcgagcactgtccgaactcggtgtggttcgcatcgccggcggaagtgaagtgctactgccgcgtgatgttcctcgtcacgtggagcagcaaggaacccaaccagatcacgcactgcgacggggaatttctcggccaggaacaggagtaggccagacgccgccgggc------------------------------------------------------------------------------------------------------------------------------------------------------------------------------------------gtcgtcgctgctgacaagtacatcgccgagcgcgaggcgaagcgcctaaaaggtttcgatataccgaagcattcccgatatactgccgg---tgaaggtgcccttacgttccagggcacccggaacgtcgagggccagccgctggccctctt---gaagcgaggtgaagaggtcatggttatgcccatcgaccaggccacggcccggcgcttgacgcgcatcgcggtcg---gcgatgccgtctcgatcaccgcgaaaggctccatcaaaacgtcgaaaggaaggagtagatga---------------------------------------------------------------atggagaacgacgag-----------aaggaacacggc---cgccg----gcggcggcagcacctgcgggtgccggtgttcccggaagagaaagacgagatcgaggcgaacgccaagagggcgggcgtcagcgtggcgcgctacctgcgcgacgtggggcagggctaccagatcaagggcgtcatggactatcagcacgtgcgcgagctggtgcgcgtcaacggcgaccttggccgcctgggtggcctgctcaagctctggctgaccgatgacctgcgaacgctccagttcggcgaggc------------aaccatcctggccctgctgggccggatcgaggccacccaggacgaaatgagccggatcatgaaggccgtggttcagcc---gagggccgagccttga-----------------atggcgaaaa-------------------------------------ttcacatggttctgcaaggcaagggcggcgttggcaagtcgatgatcgcggccaccatcgcgcagtacaaagccggcaagggacagaagccgctttgcatcgacaccgatccggtgaacgcgacgttcgagggctacaaagccctcaacgtgcgccggctcaacatcatggacg---gcgacgagatcaacacccggaatttcgacgccctggtcgagatgatcgcgtcggccgag---ggcgacgtcatcatcgacaacggggccagctcgttcgtgccgctgtcgcattacctcatcagcaaccaggtgccggcgctgc-tccaggacatgggccacgaactcgtggtgcatacggtcgtcac-cggcggccaggccctggtggacacggtgagcggcttcgcccagctcgccagccagtttccggccgaatgcctgttcgtggtctggctgaacccgtattgggggccaatcgagcacgagggc---------------aaggggttcgagcagttgaaggcgtacacggccaacaagggccgtgtgtccgccatcatccagattccggcgctg-aaagaggaaacctacggccgcgacttcgccgaaatgctccaggatcggcgcaccttcgatgaggccctggccgattcggcgctcacgatcatgacgcggcagcggctcaagatcgtgaaaacccagctcttcgcccagctcgaaaacgcggcggtgctctga---atgagcgcc------------aagaccaacgccaagaagaaggaacag------------------------gacaagccgcaatcgtccgggctgggcctggacgggctgggcgacctggccggcctgctgaacgagcagccggcggccaacgccggcggc---------gcaggcccgcaggagctgccgcttgacctgatcgacgaagacccgcaccagccgcgcacggccgacaaccccggcttctcgccggagagcattgcggagatcggcgagacgatcaaagcgcgcggcgtgaagtcgcccatcagcgtgcgcgagaacccggacgcaccggggcgctacctcatcaaccacggcgcgcggcgctatcgcggctcgaagtgggcgcacaagaccacgatcccggccttcatcgacaacgactacaacgaggccgaccaggttatcgagaacctgcaacgcaacgagctgacggcgcgcgagatcgccgacttcatcggccgcgagctggcgaagggcaagaagaagggcgagatcgccaaggagattggcaagtcgccggccttcgtcacgcagcacgtcacgctgctggacttgcccgaacccattgccgaggcgttcaacagcggccggggcaaggacgtgactgtcatcaacgagctggtgacggcctacaagaagaaccccgacgaggtggccgcctggctggccg---acgacagccaggaactgacgcgcggctcggtgaagctgctgcgcgagtt-cctggaggacaagcgcagtca---------cgaggac---ggcgaccgcgatccgaacaccgttgatgcgctgaccggcaagaccgacgc------------cgaagccggcgacggcg---------agcaggggccgc------------aggatgatgacgccaagg--------------------ggaagaaggagccgaaggaggccgaccccgacaagctcaagaaggccatcatccaggtcaagcacgacgaccggccggcacggctgatcctcaaccgccggcccccggccgagggctgggcctggctcaagtacgaggatgacgggcaggagttcgaggccgaccttggcaccgtgcagcttgtcgcgctgctgga--gggctga----------------------------------------------------------------------------------------------------------------------------atgaagaaacggctaaccgaagcccaattccagacggccatc---aaggggctggagatcgggcagcagaccatcgacatagcgcgcggcgtgctggtcgatggccggccccaagcggagtttgtcacttcgctggggctgaccaagggggcagtgtcgcaggcggtcagtcgcgtttgggcggcagcggggg------ggcagctccccgagggcttcgagcgagtgacggcggtactgccggagcatcaagcgttcatcgtcaagaagtgggaagcagacgcc------aagaggaaacaggaacccaagtcatga-----------------------------------------------------------------------------------------------atgcttccga--gtgggagcatccagcattcaacacgt-aaccg-----------cgtggagggtcaagccatgtccaacatcgt---caagttccccagggccagcaagccgccggct------------------cccgagccggtgcagtctgccgcgcccgc--------------------tgctgc---------gcctgccgcatcc---aaggccgaaggccggggcctgg------------------------tggccggcctggttaagttcgtatgggtggcgaccgtgctggtctggccggtgctcaagtgggtgctggcgatcatcaccttcttccagttcgtgcggatgctctaccactggaacacgcccggcgtgtatgccg-gctggtcgttcctggcgtacttcgcggcactgaccgcgatcacctacttcgtttcgatctacaaaccgaaagggctttga------

>pALTS31
---------------------------------------------------------------------------------------------------------------------------------------------------------------------------------------------------------------------------------------------------------------------atgcagaacgagttcaacgag-------caggaatacaggcgcaagctcatcgagggcgggcttagcgaagccgacgccaccgaccttgccgcccgtaccgccgccgctcgcag----ggactcgggcagcgccggcggggccttccgccccgccggttc--------------------------------cctcttcgagctgccggccacggccg----------gcgacaacgaggcggctt------------------------tgccgccgaagctaccgacgccggcaagtgccgccgtcgagcgatccgagcgcatggcgcaggaatcggccgagcttgcgcgcacgatgggcctgccgcccg------aaccgcgcaccgccgtgaacaagatggccgagcagatcggc-gcgctggcccaggacaaacggagtagtgcgatggcgaccaagaag-----cgaacggccgg--------------cggtgagctggccgagaaggtcagcgaggccaagcagacggccttgctcaagcacacgaagcagcagatcaaggacatgcagctctcgctgttcgacctggctccctgg-ccggatcacatgcgggcactgcccaacgacttcgggcggtcggcgatcttcaccgtccgcaacaagaaggtgccgcgc-gccgcgctgcaaggccagtcgatctaccac-gtcaacaaagacgtggagatcacctacaccgggatcgaactgcgcgccgacgacgacgagctggtattcgcccaggtgctggagtacgcgaagcgcaccgcgctcggagagccggtttccttcacgttctacgagctttgccaggacttggactggtcaatcaacggtcggtactacacaagggccgaggaatgcctgacgcggctccaggcgtcggccatgcagttctcatcccaacgcatcggccggctcgaatcggtgtcgctgatccggcgcttccgcgtcctggatcgcggcaa---gcgcacgtcgcgctgccaggtcgagatcgacgccgaaatcgtggtgctgttcgccggcgaccactacacgaaattcgtgtgggagaagtaccgcaagctgt-cgccc-accgcg--cggcgcatgttcgactacttcgccacccacaaggagccgtacccgcttaagctggagacgttccggctgatgtgcggctcggattccacccggccgaagaagtggcgcgagcaggtaggcgaagcgtgcgac--gagctgcgcgaaaacggcctggtcgaaagtgcgtgggtgaacgacgacctggtgcattgcaagcggtga------------------------------------------------------------------------------ttgtacaactacatcttcttcacgaacgtgctccggctgctcgatgagcggcacatgacgaaaaaggagctatcggacaggtcgggggtttcgatctccttcctgtccgatctcactactggcaaagccaacccctccctaaaggtgatggaggacattgcgcaggcccttgaaactcccctgccgctcctgcttgaatcgaccgacctggacaaagaagcccttgacgccctggccggcggcaaggcacc------------ccgaagcctgccgccaggcttcgagcgcgtggcggccgtgctgccagaacaccag-gcgttcatcgtcaagaagtggggcgaagcgacaaggaagaaacttagagggagttga----------------------------------------------------------------------------------------------------------atgaccgaccagaaaccagaacacaa-------------------cagcatcaaggaacgggcgaagaagaagctcgaacgcgacatggggccggagctgctggccgccctcaacgatcccaagaccgttgaaatcatgctcaacgcggacggcaagctctggctcgaacgcctgggcgagccgatgaagtgcatcggcacgctgcgcgtcgcgcaggcgcaagccatcatcgaaaccatcgcgggctaccacggcaaggaagtcacgcgctccaagccgatcctggaaggcgagctgccccttgatggcagtcgcttcgccggccagctcccgccggttgtgcccgcacccaccttcgccattcggaagaaggccgtcgccatcttcacgctcgatcagtacgtcgaacgcggaatcatgaccgcgccgcagcgcgaggcattgattgcagcggtgcgcgcgcaccggaacatccttgtgatcggcggcaccggctcgggcaagaccacgctggtgaacgcgatcatcaacgagatggtgattcaagacccgaccgagcgggttttcatcatcgaggacaccggcgaaatccagtgcgccgccgagaactacgtccagtaccacaccagcatcgacgtgaacatgacggcgctgctgaaaaccaccctccgcatgcgccccgaccgaatcctggtcggcgaggtgcgcggccccgaagcccttgatctgttgatggc-ctggaacaccgggcacgaaggaggtgctgcaaccctgcacgcaaacaacgccaaagctggattggatcggctcgccatgctcatcagcatgcac---cccgattccccgaaacccattgaaccgcttatcggcgaggcggttcacgtggttgttcatatcgcccgcgtc---gaaggctcgcggcgcatccaggaaatcttggaggtttccgggttcgccaac--ggccagtacatcaccaaaaccctctga------atgcaagcaaccttcccg---gcattccgcctcaac---cgcaacgccctgt---tctacatgggcctcttcgccctcctggcgttcttcctgctggccccccagcacgcattcgcctccgagggcaccggcggctctctgccgtatgagagctggctgaccaacctccgcaactccgtcaccggcccggtggccttcgcgctgtcgatcatcggcatcgtggtcgccggcggcatcctgatcttcggcggcgaactcaacggcttcttccgcacgttgatcttcatcgtcctggtcatggccctgctggtcggcgcgcagaacatgatgagcacgttcttcggccg-tggcgcggaaatcgccgccctgaccgatggcgcgctgcaccaggt---------------caaggtcgccgcgctggacgtggccggcttccccggcgaagccgtcatgcgctgggccgagcgcggccacatcgcggggtaa----atggctctgcgcgcgatccccatccgtagggccggcaaccgagaaaacctgttcatgggcggggatcgtgagctggtgatg-ttctcgggcctgctggccggcgcgctgattttcagcgcccaagaagtgagggcaacggtgttcggcatcgccttgtggttcggcgcgc-tcttcgcgctgcgcctcatggcgaaggccgatccgaagctgcgacacgtgtacctgcggcaccgccggtaca---agccgtactacccggctcgcagcacgcccttccgtgacaacacgccgagtcaagggaagcaatacaaatga------------atgagcatcgccgacaccctcaagggcttga------tcttcaagaagcccgccaactccgccgagc------cgcgcgatccgcgccgctcgaaggaaccgctcgc-------------------cggcggccgccgtgcgggcg-aggcc---------------------------gagaacccctacctggccgcgcgccgcacctggaacgatcacgtgggcggcgtcgtctcgcagcgccaaacctggcagg-----tgatcggcatcctgtcgctgt------------tgatcgcgctggccggcgtgggtggcgtgatccacatc-ggcagccagtcgaagttcatcccctacgtggtcgaggtggacaagctgggccagacggtggc------------------------------------------------------------------------------------cgccggcccggtgcaggccgcagggaaggccgatccgcgtgtcatccacgccgccgttgcggactggatgagctgcgcgcgcatggtgtcgcctgacgtggccttg-cagcgcaagtgcgtgttcaaggcgtactcgatgctcgcccccaacgatccggcgacgccaaagatgaacgagtggttgaacggcacgcccgattccagcccgttcaagcgcgccgagaaggaaatggtcagcgtcgagatcaagaccgtcatcccgcaaacgcccgaca-cctggcaagtcgagtgggt-ggaaaccacgcgcgaccgccaaggcacgctgaaaggtcagcccgtcacctggcgcgcgctcgtgactacctac---atcgccgaggtcacgcccaacaccaccgatgagcaactgcggaacaacccgttgagcatctacgtgcgtgattactcctggtcccgcatccaatga----------------------------------------------atgaagaaaaccctctccgctttgatcgt-gggcgctgctgtggcg---------gtgccctccctggctctggccgcccc---tggcgacgacattgccgacaagtatttcaacaagaccaacccgacgctgaccgctcaagagcgcgcggcgctcgccatcgccaaacggtgggaagcgggg---tcggcgaccggcatcaagccggtggccggctcgggcggtgccatcaagttcgtgtacggcgcgcagcagccgagcatcgtttgcgcggtgctccaggtgtgcgacgtggccttgcagcccggcgaacaagtgaactcga-tcaacctgggcgacacggccaggtggacggtggaaccggccatcaccggcagcggcgcgaccgaggttcagcacctcatcatcaagccgatggacgtgggcctcgaaaccagcctggttgtgaccacgaaccgccgcagctac------------cacttccgcctgcgctcgcatcgcaccgagtacatgccgcaagtctcgttcacgtaccccgaggaagcgcaagccaagtgggacgcgatccagcgccgcgagaagcaggaacgcaccgacaacaccctgccggcgacgggcgagtacctgggcgatctctcgttcgactatgagctgtccgggtcggcgagctggaagcctgtgcgcgtctacaacgatggccgcaagaccatcatcgaaatgcccggcacgatgcagcagaccgaagcgccgacgctc-ctggtcgtgcgcaaagagggcggcttgttcaccgacgacgaaacggtgctggtcaattaccgcgtgcagggcaatcgctacatcgtggacacggtgtttgaccgcgcgatcctgattgccggtgttggcagtagccaagaccgcgtgaccatcagccggaggaagtga---------------------------------------------------------atgcgcaagatcgtctctctcgcgctgctcgccctcgccctgggcctcggcggctgcgcaaccacc------agccagtacggcaacttcgtccagtcggccg---cgctcgatcagcagaagctcgccaccgacgcggtgcagcagctcgccacgctgtacgcgccggcgcgcacgcgcctggagctgcaacagcc---gacgcccgatccgttcggccaggcgctcgtcaagtcgctgcgcgacaagggctatgccctcctggagtacg-ccccggccggcgcttccacgcaggccc------------------cggcctcggcggcatcgca---ggcgagcgcaccggccacca---cggcc--------gcgtcgggcggc------------------------ctgccgttgcgctacgtgctcgaccaggctgg---cgactcgaacctgtaccgcctgaccttgatggtcggcaatc---aatccatcacccgcccttacctg---gcgcaaaacggcacgttcgcgccggccgggtactgggtgcgcaaggagtga------------------------------------------atgacagaaa---------------acgccgatcagatggcacctgacgcttcgcctggcgaagtgtccaagaaggcgggc---gtccgtcgcgtcaacaacatgcccatgtacatcctcggcggcgtcctgctgtcgttcgtgctggtcatggccctggtcgcggcggatcgcgcggccaagcagaacgc---gccggcggacggccccaaggagaaggccggc------aacacgtcgatgttcgccaaggagatcgcaggcgacaa---------------------gaccggcggcttgat------------------------------cgagccggcaagcccgctcaaggtgcccgacatgccgac---------------------------cggcccggcgtcggctccgc---------tggagatcgcgcggccgtccaacccggacgcgccgccggccccgccggccaa------ccccggca---acccgggccagccg--------gtgaacgacgacgaggcccagcgcatccgcatggcgaagatgcagatgttcggcgaagccgtgaaggccaagaccaccgtgcgcgtggatgccccgcgtagcaacggctccgcgccgggtgg----------------cccgagcacctacaccggcacgccgcagacgcgcgatgaaatgctgaaccgcatcgcagcggtgcagcagcaaatcgacgcgcagcgcagcaacgatccgaccgccgcctatcaagcacgcctggcgcagattcgcggcatgggcgt--------cggtggtggcggcgcggctccggccgccggcggcatgggcg---------cgggcggtgcgccgcagctcctgcaaacctcgaccagcggcggc------gggcgcaacagcatggcgcagttc---ggccaaggtgggcagggcgaccgctggaagctggattcgcagccggaagcgccgcgcacaccgttcgagctgc-gcgcgggcttcgtcgtg-ccggccacgctcatttcgggcatcaactccgatctgccgggccaaatcatggcccaggtcgcgcaggacgtgtacgacacaccgaccggcaagcacctgttgatcccgcagggatcgcgcctcgtcggctcgtattcgagcgacgtggcctacggccaagcgcgcgtgctggttgcgtggcaacgcatcgtgttccccgatggcaaggcgatggacattggcgcgatgccaggcgcggacagcgcgggatacgcgggcttccacgaccaggtgaacaaccactatgtgcgcctgttcggctcggccttcctcatgtccggcgtgacagcaggcatcacctaca------gccaacgccagaaccaggccacaaa---cacctatggcgcaccgagcgccagcagtgccctaagcgaagccctcggccagcagctcggccaggttacggcgcaactcatcgccaagaacctgagcatttcgccgacgctggaaattcggccggggtatcgcttcaacgtcgtggtcacgaaggacatgacgttttccaagccgtaccgttccttcgattactaa---------------------------atgaagccg---------aagtttttagccgctaaattggccctcgtcattgctgtttcgagcacgctggcggtca------cacctgtgcaggctggcatccccgtcatcgacggcaccaacctgtcgcagaacatcatgacggccatcgaatcggtggcccagacgctcaag---------------------caaattgagcagtacagcacccagctccagcagtatcaaaaccaactccagaacacgatggccccggccgcgtatatctgggatcaggcgcaatcgaccatcaacgggttgatgaacgcggtcaacacgctggattactacaagacccaactcggcagcctggacagctacatcggcaagttccaggacgtgaactactacaagaactcgccgtgctttacgg---cggcagggtgctccgacgcggaacgcgcagcacttcggaatgtggcccag---ctcgcgagcgagtcgcagaagaaggccaacgatgccttgttcaagggcctcgataggcagcaaacgaatctcacggccgatgcagcgacgttgcagcgtcttcaatcggcagcgcagggcgcgcagggccaaatgcaggccatcggctacgccaaccagctcgccagccagcaggccaaccagctcttgcagattcgtggcct-gctgatcgcgcagcagaacgcgatggcaaccaa---------gatgcaggccgacgcc--gacaagg---aagcccagcaggcggcagcggccgcacaactgcgccagggca---------------gctac----------------cgggccagcccggcgcgcacctggtaa-------------------------------------------------------------------------------------------------------------------------------------------------------------------------------------------------------------------------------------------------------------------------------------------------------------------------------------------atgccagccaatctaaaaa-------------------------------------------------------------------------------ccctcgccctgccgctgttcgtc-----------tggctggcgttcttcgcggtcgat---gcccacgc---ggccatcgacaacgccggcgtgttcgatagcgtgctggatcgctaccaggccgccgcgagcggctgggccggtgtcatcaccacggccgcaacctggctcttctggacgctggttgtgatctcgatggtctggacgttcggcatgatggccttgcgcaaggccgacattggcgagttcttcgcggagttcgtccgcttcacgatctttaccggcttcttctggtgggcgctgaccaacggccctaacttcgcctcgtccatctatgcgtcgttgcggcagctcgccggcaacgcgacgggcctgggcaatgctc---------------tgtcgccctcgggcatcgtggacgtgggctttgcgatcttcgacaaggtgatggatcagtcctcggtgtgg-----------tcgccggtggacagcatggccggcatcctcatggccgtggcgatcctggtcatcctggccctggtcggtgtgaatatgcttctgctgctcgcgtcgggctgggtgctcgcctacggcggcgtgttcttcctcggcttcggtggttcgcgctggacttccgacatggcgatcaactactacaaggtcgtcctgggcgtggccgcgcagctcttcgcaatggtgctcctggtgggcatcggcaagaccttcctcgatgactactactcgcgcatgagc-gccggc---atcag---------cctcaaggaaatgggcgtgatgctgatcgtcgtcatcatcctcttggcgttggtcaacaagattccgccgctcatcgccgggatcatcaccggcgcgagcgtgggcgg--tgccggcatcggcca---gttcggtgcaggcgctgcgttgggtgccgcaggcatggca---------gcagcagcggccgcgaccggcggcgccgctctggc---cgccggcgcagcctcggccgccggtggtgcctctgccgtcatggccgccttctcgaagg------------ccaatgagaacgtgtcggcaggcacggacg------------ttatgtcggccttctcgggc----------------ggcggc---------------agctcggg---cggc------------------------------------------------------ggtgcgggcggcggc---------------------------------------ggcgacgccggcaccggc------agcacgcccttcgctcaggctgcgggctttagcggcagctccggcggtggctcttc---gtcgggt----ggcggcagcccctcgaccggcagcagctcggg---------------cagctcgaagggcggcgataa------------------------------------gggcggcggcaaagc---------------cgacgcc------------------------------------------------------------ggcg---------gccagggcagcagctcgacggccagcaccggcagcagtgccgac------aaggccgccaagaacgaaccca--agcccgccggcggggcagggcaaggg----------------cagcaggccgcaccg---------------------------ggcagcaccggcc---------------------------------------ccggcttgctcgcatcggccgcatcggccctcggcacggccggccgcatcgccgccgacgccggcgcgaacttggcgaagggaaccgccgatgttgccaaggccaaagccgcgagcctgc---------------gcgaagccgcagccgagcggatcgccgacaccactggcgg----------------------------------------aaagatcgccgccgcgatcaaggcgcaaggaagcggcacg------------------------------------gccga---gaacatcgacgtgcccgacc-------------------------------agc---------agcccgcgccgagcttcggc-----gacaacagcctggcaggcggcc------------------------------------------------------------------------ccgccgatgccgatcccgag-------------------------------------------tccgaagtagctgcgttcgcc------------------------aaccgcgagcaagg---------------ccgcgacggcacaactgcgtaa------------------------------------------------------------------------------------------------------------------------------------------------------------------------------------------------------------------------------------------------------------------------------------------------------------------------------------------------------------------------------------------------------------------------------------------------------------------------------------------------------------------------------------------------------------------------------------------------------------------------------------------------------------------------------------------------------------------------------------------------------------------------------------------------------------------------------------------------------------------------------------------------------------------------------atgcgccttttcatcgcagaaaagccgtccgtcgccaaggccatcgccggcgagctgggcgcgaccggcaagggcgacggcttcatcgagtgcggcaccgacaaagtgacctggtgcttcgggcacatgctcgaacaggccgaccccgacgagtacacgcccgatgacgtgccgcgcggccagtccggcaagaaggtctggcgcgtcgatgagctgcccatcatccccgagagctggattctcaagcccaaggacgac------gcgaagaagcagctcgccgtgatcggcaagctgctcaaggaggccaaggagatcgtcaacgccggcgaccccgaccgcgaaggccagttgctggttgacgaagtgctgga---gcacttccgcaacagcaagccggtgcgccgcttttgggtgagcgcgcaggactccgtttccgtcaagcgcggcctggccgcgttgaaggagaacaccacctatgcaggctgggccgacgctgcacgcgggcggcagcgcgccgactggctgatcggcatgaacctcagccgcgcgtacacgctgcgcgcgcagcgcggcggctcgcgcgccctgctgaccgtgggccgcgtgcagacgccgacgctggccctcgtggtcgcccgcgaccgcgagatcgaggcattcaaggccgtgccgtaccacaccatccgggcggtggtgcagcacgccggcggcagcttcgccgccgcatggaaggcgaaggaggatcaagccggcctggacagcgaaggccgccttgtcgataccgccgtcgccgacgccctggtggccgccgtcaagggccagccgggcaccatcgccgcgtacaaacaggaggccaagaagcagaaccagccgctggccttcgccctgtccgacattacggcactggcctcggccaagttcggctacagcgccgaggacgtgctgaacacctgccaggcgctctacgagacgcacaagctgacctcgtacccgcgcaccgactgcgcctacctgccggagtcgcagcacgccgacgcgccgcgc-------------------------gtgctggaggcgatcaagcacgtcaaccccgaactggccggcctggtcgatggtgccgatccgcgtatcaagtccaagacgtgggacgactcgaagatcaccgcgcaccacggcatcgtgccgaccatgcagaagggcagcaaggccgccctcagcgagcgcgagcgcaacatctacgacctgatcgtgcgcgcctacctggcgcagttctacccgctgcacgagtacatgcagaccaccgtgggcgtc--gagatcgcgggcgagaacttcgccgcgagcggcaaggtagtcacgcgcaacggctggcgtgacgtgtacagcc------------aggccgacgaggaaggcgagaaggacgaggacgacgacagcggcacgcaggccctgccgtcgatggcccagggcgacgccgtgacctgcacggacgccacccgcaaggacgccaagacgaagccgccagcgcgctttaccgagggcacgctg------------atccgcgcgatggagaacatccacaagttcgtcagcgatgccgagcacaagaagatgctg---------------------cgcgagggcgacggcatcggcacgtcgg-----ccacccgcgcgtcgatcatttccgagttgaagcggcgcgagttcctggccgtcaaaggcaagcagatcatcagcacgaccctcggccgcagcgtcatcgacgcgctgcccgaggttgtgaaaagcccggtgctgaccgcgctctacgagcggatgctgaaaggcgtcgagcagggcacggccgccctggacgccttcatcacgaagcaagagacgttcatccgcgaccaggtggcgaaggccaacagcggagccgtgaccatcgccgg---------------------------------------------------------------------------------------------------------------------------cggcaaggaag---------------------ccgcgccggtgtcatcccttcacaagtgcatggcctgcggcagcggcttgtcgcgccggccgagc------------aagaagaaggggcaattctggtggggttgcagcaacttccccacatgcaagcagacctaccccgacctcaagggtcggcccgactacagcaagggccgcaacggcccggcatcc------------------------gaatga-----------------------------------------------------------------------------------------------------------------------------------------------------------------------------------------------------------------------------------------------------------------------------atgagccgcatcctgaaacgcatcgcggcaggcgtcgtcatcgc---gggcgtggccgccctgctgctggccgccgg------------cggctatgccgccggtgcccgcgtgaacaccaccaagagcattccggtcggcctgtactggacgagcagcgcgccggtggagaagggggcctacgtcctcttctgcccgccgcagctcggcgtgttcgatgacgccaaggagaggggctacatcggggccggcttctgccagggcggctacggctacatgatgaagcgcgttttagccgctaaagacgatgccgtcgccgtcgccgatgacggcgtgcgcgtcaacggcgagctgctgcccctcagcgcgccgatcaaggccgacaaggccggt-cggccgctgccgcgctatcagtccaacagctacacgctcggcaattccgaggtgctgcttatgtcggacgtgagcgccacatccttcgacggccgctacttcggcccgatcaatcgttcgcaaatcaagaccgtgatccgtccggtcatcacctggtag---------------atgaagatcaagatgaacaacgcggtagggccgcaagtccgaacc---gccaaaccgaagccgagcaagctgctgccggtgctgggcgcggcctcgatggtcggcggcctccaggccgcgacgcagttcttcgcccacacgttcgcctatcacgcgaccctcggccccaacgtgggccacgtgtacgcgccctggtcgatcctgcactggacgtacaagtggtacagccagtacccggacgagatcatgaaggccggcagcatggggatgctggtttcgaccgtgggcctgctgggcgtggccgtggcgaaggtcgtcacgtccaacagctcgaaggcgagcgagtacctgcacggctcggcccgctgggccgagaagaaggacattcaggcggccggcctgctgccacgcgagcgcaacgtcctggagatcgtcaccggcaaggccgcacccacggctaccggcgtgtacgtgggcggctggcaggacaaggacggcaatttcttctacctgcggcacagcggccccgagcacgtgctgacctacgcgcccacgcgctcgggcaagggcgtcggcctggtggtgcccacgctgctgtcgtggggcgcgagcagcgtcatcaccgacttgaagggcgagttgtgggccttgaccgccggctggcggcagaagcacgccaagaacaaggtgctgcgcttcgagccggccagcacctcgggcggcgtctgct-ggaatccgctggacgaaatccgcctcggcaccgaatacgaggtgggtgacgtgcagaaccttgccacgctgatcgttgacccggacggcaagggcctggactcgcactggcagaagaccgccttcgcgctcctggtcggcgtgatcctgcacgcgctgtacaaggccaaggacgatggcggcaccgccacgctgccgtccgtcgatgcgatgctggccgacccgaaccgg-gacattggcgagctttggatggaaatggcgacctacgggcacgtagacggccagaaccatcacgccatcggctcggcggcccgcgacatgatggatcggcccgaggaagaagccggatcggtgctgtccacggccaagtcgtacctggccctgtaccgcgaccccgtggtggcccgcaacgtcagccggtcggacttccgcatcaagcagttgatgcacgaggacgacccggtaagcctctacatcgtcacccagcccaacgataaggcccgcctgcggccgctggtgcgcgtcatggtgaacatgatcgtgcgcctgctggccgacaagatggacttcgag--------------------------------------------------------------------------------ggcggccggccggtggcgcactacaagcaccggctcttgatgatgctggacgagttcccgagcctcgggaagctggagatcatgcaagagtcgctggccttcgtggccggctacggcatcaagtgctacctcatctgccaggacattaaccagctcaagagccgcgagacgggctacggccacgacgaaagcatcacgtcgaactgccacgtgcagaacgcctacccgcccaaccgcgtcgagacggccgaacacctgtcccgcctcaccgggcagaccaccgtggtgaaggagcagatcacgaccagcggccgccgcacggcggcgatgctgggccaggtgtcgcgcacttaccaggaagtgcagcggcccttgctgacgcccgacgaatgcctgcgcatgccggggccaaagaagaacgcccagggcgagatcgaagaagccggcgacatggtgatctacgtcgcgggctacccggcgatctacggcaagcaacccctgtacttcaaagacccag-tgttctcggcacgcgccgcgatccctgcgcccaaggtcagcgaccgcctgcgcg------ccgtcgcacaggccgagacggaaggggagggcatcacgatatga---------------atgatcgccaagcacgtgccgatgcgctcgcttggcaagagcgacttcgcgggcctggcgaactacatcaccgacgcccaaagcaaagaccaccggctgggccacgtgcaggcgacgaactgcgaagccggttccatccagga----cgccatcac---ggaggtgctggcgacccagcacacgaacacccgcgcgaagggcgacaagacctaccacct-gatcgtcagcttccgggccggcgagcagcccagcgccgacaccttgcgcgcgattgaggaacgcatctgcgtcgggctgggttatggcgagcatcagcgaatcagtgccgtccacaacgacaccgacaacctgcacatccacatcgccatcaacaagattcacccgacgcggcacacgatgcacgagccgtactacccgcaccgggcgctggcggaactctgcacggccctggagcgcgactacggcctggagcgcgacaaccacgagccgcgcaagcgcggcgcggagggccgggccgccgacatggagcggcatgccggcgttgaaagcctggtcggctgggtcaagcgcgagtgcctggacgagatcaagggcgcgcagtcctggcaggaactgcaccaggtcatgcgcgacaacggaatggagctgcgcgtccgcgccaatggcctcgtgttcgaggccggcgacggaacgatggtgaaggcgagcacagtagcccgcgacctttccaagccgagcctggaggcgcgg-cttggcccgttcgaggct---------------------------------------tcgcccgaacggcaggcgcaaaccaccgcg-------------------------------------aag-c--------------------------------------------------------------------------------------------------ggcagtaccgcaaagaccccatccgccttcgcg------tcaacaccgtggagctgtacgcgaagtacaaggccgagcagcagaacttgaccacggcgcgcgcccaggccctggagcgcgcccggcatcgcaaggatcggctgatcgaggcggccaagaggtcgaaccgcctgcgccgcgccacgattaaggtggtcggcgagggccgcgcgaacaagaagctgctgtacgcccaggcgagcaaggccctgcgcagcgaaatccaggcgatcaacaagcagttccagcaggagcgcacggccctctacgccgagcaccgccggcgcacgtgggccgactggctcaagaaggaggcgcagcacggcggcgccgacgccctggccgccctgcgc------------------gcccgcgaggcggcccagggcctcaagggcaacaccat-----ccggggcgagggccaggcgaagcccggcca-cgcgccggcggtggacaacatcacgaag-aaggggacgatcatcttccgcgccggcatgagcgccgtgcgcgatgacggtgaccgcctgcaagtctcccgcgaggccacgcgcgaagggctgcaagaagccctgcgcctggcgatgcaacgctacggcaaccgcatcaccgtcaacggcacggtggagttcaaggcgcagatgatccgcgccgccgtcgattcccagctacccatcaccttcaccgatccggctcttgagagccggcggcaggcgcttttga---------------------------------------------------------------------------------------------------------------------------------------------------------acaaggagaacacccatgagcgaa---------------------ccgaaaga---------------------------ccagagcatcgaggacgaac---tggacgcggcgctggcggccctggacagcggcccgctgccgac---------------------------cagcacgctaccggagccgcagc---cgtcgcccgagcaggcgacggccggccagccgccggccgagg------------------------cgaccgcgccgacgccggccttcacgccgccacc------------------------------------------------------------------------------gtccaccggaagcccgacgttggacgccttggaagaaaaccgccgccccaaagccagcaccgtttgcgagcactgtccgaactcggtgtggttcgcatcgccggcggaagtgaagtgctattgccgcgtgatgttcctcgtcacgtggagcagcaaggaacccaaccagatcacgcactgcgacggggaatttctcggccaggaacaggagtaggccagacgccgccgggc------------------------------------------------------------------------------------------------------------------------------------------------------------------------------------------gtcgccgccgccgacaagtacatcgccgaacgcgaggcaaagcgcctaaaaggtttcgatataccgaagcattcccgatatactgccgg---tgatggtgcgctcacgttccagggcaccaggactatcgagggccaggcgctggccctctt---gaaacgaggtgatgaggtcatggttatgcccatcgaccaggccacggcccggcgcttgacgcgcatcgcggtcg---gcgatgccgtctcgatcaccgcgaaaggctccatcaaaacgtcgaaaggaaggagtagatga---------------------------------------------------------------atggagaacgacgaa-----------aaggaacacggc---cgccg----gcggcggcagcacctgcgggtgccggtgttccccgaagagaaagacgagatcgaggcgaacgccaagagggcgggcgtcagcgtggcgcgctatctgcgcgacgtgggccagggctaccagatcaagggcgtcatggactaccagcacgtgcgcgagctggtgcgcgtcaacggcgaccttggccgccttggcggcctgctcaagctctggctgaccgatgacgtgcgaacgctccagttcggcgaggc------------gaccatcctggccctgctgggccggatcgaggccacccaggacgaaatgagccggatcatgaaggccgtggttcagcc---gagggccgagccttga-----------------atggcgaaaa-------------------------------------ttcacatggttctgcaaggcaagggcggcgtcggcaagtcgatgatcgcggccaccatcgcgcagtacaaagccggcaagggacagaagccgctttgcatcgacaccgatccggtgaacgcgacgttcgagggctacaaagccctcaacgtgcgccggctcaacatcatggacg---gcgacgagatcaacacccggaatttcgacgccctggtcgagatgatcgcgtcggccgag---ggcgacgtcatcatcgacaacggggccagctcgttcgtgccgctgtcgcactacctcatcagcaaccaggtgccggcgctgc-tccaggacatgggccacgaactcgtggtgcatacggtcgtcac-cggcggccaggccctggtggacacggtgagcggcttcgcccagctcgccagccagttcccggccgaatgcctgttcgtggtctggctgaacccgtattgggggccaatcgagcacgagggc---------------aaggggttcgagcagttgaaggcgtacacggccaacaagggccgtgtgtccgccatcatccagattccggcgctg-aaagaggaaacctacggccgcgacttcgccgaaatgctccaggatcggcgcaccttcgatgaggccctggccgattcggcgctcacgatcatgacgcggcagcggctcaagatcgtgaaaacccagctcttcgcccagctcgaaaacgcggcggtgctctga---atgagcgcc------------aagaccaacgccaagaagaaggagcag------------------------gacaagccgcaatcgtccgggctgggcctggacgggctgggcgacctggccggcctgctgaacgagcagccggcggccaacgccggcggc---------gcaggcccgcaggagctgccgcttgacctgatcgacgaagacccgcaccagccgcgcacggccgacaaccccggcttctcgccggagagcatcgcggagatcggcgagacgatcaaagcgcgcggcgtgaagtcgcccatcagcgtgcgcgagaacccggacgcaccggggcgctacctcatcaaccacggcgcgcggcgctatcgcggctcgaagtgggcgcacaagaccacgatcccggccttcatcgacaacgactacaacgaggccgaccaggttatcgagaacctgcaacgcaatgagctgacggcgcgtgagatcgccgacttcatcggccgcgagctggcgaagggcaagaagaagggcgagatcgccaaggagatcggcaagtcgccggccttcgtcacgcagcacgtcacgctgctggacttgcccgaacccattgccgaggcgttcaatagcggccggggcaaggacgtgactgtcatcaacgagctggtgacggcctacaagaagaaccccgacgaggtggccgcctggctggccg---acgacagccaggagctgacgcgcggctcggtgaagctgctgcgcgagtt-cctggaggacaagcgcagtca---------cgaggac---ggcgaccgtgatcccaacaccgtcgatgcgctgaccggcaagaccgacgc------------cgaggccggcgacggcg---------agcaggggccgc------------aggatgatgacgccaagg--------------------ggaagaaggagccgaaggaggccgaccccgacaagctcaagaaggccatcatccaggtcaagcacgacgaccggccggcacggctgatcctcaaccgccggcccccggccgagggctgggcctggctcaaatacgaggatgacggccaggagttcgaggccgaccttggcaccgtgcagcttgtcgcgctgctgga--gggctga----------------------------------------------------------------------------------------------------------------------------atgaagaaacggctaaccgaagcccaattccagacggccatc---aaggggctggagatcgggcagcagaccatcgacatagcgcgcggcgtgctggtcgatggccggccccaggcggagtttgtcacttcgctggggctgaccaagggggcggtgtcgcaggcggtcagtcgcgtatgggcagcagcagggg------aacagctccccgagggcttcgagcgagtgacggcggtactgccggagcatcaagcgttcatcgtcaagaagtgggaagcagacgcc------aagaggaaacaggaacccaagtcatga----------------------------------------------------------------------------------------------------------------------------------------------------------------------atgtccaacatcgt---caagttccccagggcgagcaagccgccggct------------------cccgagccggtgcagcctgccgcgcccgc--------------------tgctgc---------gcctgccgcaccc---aaggccgaaggccggggcctgg------------------------tggccggcctggtcaagttcgtatgggtggcgaccgtgctggtctggccggtgctcaagtgggtgctggcgatcatcaccttcttccagttcgtgcggatgctctaccactggaacacgcctggcgtgtatgccg-gctggtcgttcctggcgtacttcgcggcactgaccgcgatcacctacttcgtttcgatctacaaaccgaaagggctttga------

>pALTS32
---------------------------------------------------------------------------------------------------------------------------------------------------------------------------------------------------------------------------------------------------------------------atgccggatcaattcgacgag-------caggaatatacgcgcaagctcatcgagggcgggcttagtgccagtgacgcggcgagccttgcggctcgcacggcccaggcccgccg----ggagtccggcaatactggcaagacgatgcacacggctggctc--------------------------------cctcttcgagacgctggc--cgacaa----------------gttggccagca-------------------------cgccggaagaacagcgcgccgaggacagccaggccgtggagcgatcccggcgcatggccgccgaggcggccgcgcttggggcgacgatgggccttccagaag------aacggcgcacggttgtcaatgccgtggcggacaaggtggcc-aagctggccgaggataaacggagcgacgcaatggccgcgaaaaaa--cagagcaaagcaggttc-----cgccggccaggagctggccgagcaggtcagccaggcaaagcaggccgccttgctcaagcagaccaagcagcagatcaaagagaaccagctatcgctattcgacatcgcgccgtgg-cccgacaccatgcgcgccctgcccaacgattacgcccggtcggccctcttcaccacgcgcaacaagcgcgtgccgcgt-gaggccctacagggcaaggaaatcttccac-gtcaacaaggacgtggccatcacgtacaccggcgtcgagctgcgggccgaggatgacgagctggtatggcaacagattcttgagtatgccaagcggtcgccgctgggcgaccctgtttcgttcacgttctacgagctttgccaggacttggactggtcgatcaacagccggtactacgcaaaggccgaagagtgccttagccgcctgcaagcgtccgcgatgcagttttcatccaagcggatcggccggctcgaatcgctgtccctgatccgtcgcttccgcgtcctgaaccgtggcac---gcgcaattcgcgctgccaggttgagattgacgaagaaatggttgtcctgttcgccggcgaccattacagcaagttcatttgggagaagtaccgcaagctga-cgccc-acggcc--cggcgcatgttcgactacttcgcttcgcaccaggagccgttcccgatgaagctggaaaccttccggctcatgtgcggctcgcagtcggccaggccgaagaagtggcgcgaacaggtgggcgaggcgtgcgaa--gagctgcgcgcaagtggcctggtcgaacatgcatgggtgaacaacgacctggtgcattgcaagcggtaa------------------------------------------------------------------------------gtgtacaaggtcatcttctttacaaacgtcctccgcatcctcgatgagcggggcatgacaaaaaacgaactctccgagcggtcgggggtgtcgatctcttttctttccgatctgacaaccggaaaagccaatccgtccctcaaggtgatggaagccatcgccagcgcactcgaaaccccgttgcctcttctcttggagtcaaccgatctggacaagcacaccctggatgccttggccggcggtaaggctcc------------tagcagcctgccggccggctatgaaagggtgtcggcggtactccccgaacaccgg-gcctttgtcgtcaaaaaatggggtgaagaaacaaggaagaagctagggggtcggaacgccaagaaa---------------------tga-------------------------------------------------------------------------gtgaccga---aacaaaagaacacga-------------------cagcatcaaggaacgggctaagaaaaagctcgaaagggacatggggcctaagctcctggaagccctgcacgatcctaagaccgttgaaatcatgctcaacgcggacggcaagctgtggcttgaacgccaaggcgaacggtcgcagtgcatcggctcgcttcgccgcgcccaagcgcaggccatcgtggaaaccgtcgccggctatcacggcaaggaagtcacgaaaaacagccctctgcttgagggtgaatttcctatcgacggttcacgcttcgcgggccagctcggcccggttgtgaccggccctgtctttgcgatccgcaagaaagccattgcggtgtacacgctcgcgcaatacgtcgaatccgggatcatgacggccgcccaagcgcaggccatccgggatgccgttgcagcgcacaaaaacatcctggtgattggcggcaccggctcgggcaagacaaccctggtcaacgcgattattcaggcaatggtcgatcacgatgcgctcgaacggttcgtcatcatcgaggacaccggcgaaatccaatgcaccgctgaaaacttcgtccagtaccacaccagcattgaagtcagcatgaccatgctgctgaaaaccactttgcgtatgcgccctgaccgcatcctggttggcgaagtccggggcgaagaagccctagacctgctcgacgc-ctggaacaccggccaccccggcggcgctgccaccctccacgcgaacagcgcgtcggagggcctgactcgtttgaagtcgcttgtttctcggaataagtcggctccatcggag---attgaaccgctgataggcgaggcggttcatgtagtcgttcacatcgccagaaccccggatggctcgcgtcgtatccaggaaatcctagaggtttccggttacgccgat--ggccattacaaaactgtgtccctttaa------atgcaagcactcttcccg---tcattcaggctcgac---cagcgcacgatgt---tttatgtcggcctggctcttgtcctggcgttccttctgctggctccccagcacgctttcgcctcggaaggcaccggcggttcgttgccgtatgaaagctggctgacgaacttgcggaactctgtcaccggcccggtcgcgttcgcgctgtcgatcatcggcatcgtggtcgccggcggcatcttgatcttcggcggcgaactcaacggcttcttccgcacgttgatcttcatcgtcctggtcatggctctgctggtcggtgcgcaaaacatgatgagcaccttctttggtcg-tggcgcggaaatcgcagccctgaccgatggggcgctgcaccaggt---------------caaggtcgccgcgctggacgtggcgggcttctccggcgacgtggtgacgcgctgggccgaacgcggctacgtggcggggtaa----atggctctgcgcgcgatccccatccgtagggccggcaaccgagaaaacctgttcatgggcggggatcgtgagctggttatg-ttctcgggcttgctggccggggcgctgattttcagcgcccaagaagtacgggcaacggtgttcggcattgggctgtggttcggtgcgc-tctatgcgtgccgactcatggccaagtccgatcccaagctacgccatgtgtaccttcggcaccgccgataca---aggggtactacccggcgcgtagcacgccttttcgtgacaacacgccaagtcaagggaagcaatacaaatga------------atgagcttttcagacacgatcaagggcttga------tcttcaagaagcccgc------------------------cgccgcccggccttcgccggaagcaccggaaggg----------cagggagccgcgccgcgcagcggtg-gggct---------------------------gaaaacccgtacctgtcggcccgccgcacctggaacgagcatgttggctcggtcgtttcctcgcgccagacctggcaag-----tcgtcggcatcctggccatgt------------tgatcgctctggccagcgtcggcggcgtgatccatatc-ggcagccagtcgaagttcattccctacgttgtccaggtggacaagatgggccagacccttgc------------------------------------------------------------------------------------ggccgggccagtcacggcggccgacaaggccgacccgcgcatcatccacgcgacggttgccgacttcatcaacaacgcccgcatggtcacgcctgacgtggccttg-cagcgcaaggctgttttcaaggtgtacgcggttctttctccgaatgatccggcaacgccaaagatgaacgaatggcttaacggcaatgccgatgccagcccattcaaacgggcagcaaaggaaatggtgagtatcgaaatcacgtcggtaattccgcagtcgccggata-cctggcaagtggattggac-agaaaccacccgcgaccgccaaggcgcgttgaagggccagcccgtaccaatgcgcgcccttgtcaccgtctat---accgccgaacccacttcgcagaccacggacgagcaactacgcaataacccgatggggatttatgtgcgtgattactcctggtcgcgccttctttaa----------------------------------------------atgaacaaaaccatctttgctgtgctgtt-gggcgcttcgctgacg---------atcccgaccgtggccctggccgcc---------gatgacctggccgacaagtttttctccaacaacaacccgaccctgaccccgcaggaacaggcggccattgccatcgccaagcggtgggaagctgga---tcggccaccggcatgaagccggtagccggctccaatggcgcgatcaagttcctgtacggggcgcagcagcccagcatcgtttgcgcggtgctccaggtgtgcgacgtggccttgcaagccggcgagcaagtcaactcga-tcaacctgggcgacacggcccgctggacggtcgagccggccattaccggcagcggtgcgggcgaagtccagcacctcatcatcaagccgatggacgtgggcctggaaaccagcctggtcgtgacgacgaaccgccgtacctat------------cacttccggctgcgctcgcatcgcacgcaatacatgccgcaagtgtccttcacgtatcccgaggacgcgcttgcgaagtgggacgcgatcaaggcccgcgaagtgcagcaccgcaccgataacaccatcccttccactggcgagtacctgggcgacctgtcgtttgattacacgctgtccggctcggcttcctggaagcctgtgcgcgtgttcaacgatggccgcaagaccatcattcagatgccgcgctcgatggagcaaaccgaagcgccgactctg-cttgttgtgcgtcgtgacggcggcctgttccgtgatgctgaaaccgtgatggtcaattaccgcgtccagggcgaccgctacatcgtggatacggtgttcgacaaggcaatcctgattgccggcgtcggcagcgggcaagaccgcgtgaccattacaagggggaaataa---------------------------------------------------------atgcgcaagatcatcatcgcggcgctgttcgcgctcacgttg------gccgggtgcgccacgact------ggccaatacggcaatttcgttccggcgg------cggcaaaccagcagcagattgccaccgatgccgtgcagcagctcgccacgctgtacccgccggccaagacccgtttcgagttgcaccaggc---cacgcctgacgccttcgggctggccctggtcaacacgctgcgcgaacgcggctatgccctcttggagttca-gcccggccgac---caggcgaaagcct------------------cggcg------------------------gccacggctccgg---cagga--------gcgccggcagcg------------------------ttgccgctgcgctatgtgcttgaccaggccgg---tacgacgaacctgtaccggctgaccctgctggtcggcaatc---aatccatcactcgcccttacctg---gaagaaaacggctcgttcgtgcctgccgggtattgggcgcgcaaggagtaa------------------------------------------atgagcgaaa---------------cagccgatcaaatggcacctgacgcctcgccgggcgcggtgtcgaaaaagtccggc---gtccggcgcgtcaacaacgtgcctatgtaccttctggcgggcgtcctgggcctgttccttctggtcatggccctggtcgcggcggatcgttccgcgaagcaaaacgc---gccgggtgtcggcacgcaggaaagggccggc------aatacgtcgatgttcgccaaggaaatcgccggcgaaca---------------------ggtcgatgggatcgt------------------------------ggcccccgctcaagcactgacgccgcccgatatgcccac---------------------------cacaccggccgccgatccgg---------tgttgatcgctcggccggacaacccggacgcgccgccggccccgccgtc---------cggcgggcagaacctgaatcaaccaggtgg--cgtccacgatgatgaggccgaccgcatccgcatggccaagatgcaaatgatggaagaggccatcaaggccaagaccacggtgcaggtcatcgcgccgcgtagctctggctcggcccctggtgg-------------------------caacacggccccgccgcaaacccgcgatgaaatggtggcccgcctcgcagcggttcgccagcaaatcgacgcccagcgtgcggatgaccctacggccgcctatcaagcccgcctggcgcagcttcgtagctccggcgtggg--------------tggggcagg---ggcaggcggcggaatgccct---------ctggcggcgctcctacgctgttgcagacctcggc---atcgggt------ggcggcaacaactacgcgcagttt---gcgggcaatggccaaggcgaccgctggaagctggattcacaaccggaagccccgcgctcgccgttcgagctgc-gcgccggcttcgtcgta-ccggccacgctgatttcgggcatcaactcggaactgcctggccagatcatggcccaggtcagccagaacgtgtacgacacgccgaccggcaagcacctgttgattccgcaaggctcgcgcctggtgggcatgtattcgagcgatgtggcctatgggcaatctcgcgtgctgattgcctggcagcgcatcgtgttcccggacggcaaggcaatggatattggctcgatgcctggtggggatggcgcgggctatgccggcttcaaggatcaggtcaacaaccattacttccgggtgttcgcctctgccttccttatgtccggtgtgaccgccggcattgccatga------gtcaggacgatggcagcaactcgg------tcaatggccgtccaacggcttccagcgcgatgagcgaggcgctgggtcagcagctcggtcaagtgaccgcgcaaatgatcgccaagaacctgaacatcgctcccactctggaaatccgtcctggttatcgcttcaacgtgattgtgaccaaggacatgactttctcgaaaccataccgctcgtttgattactga---------------------------atgaagcag---------aagtttttagccgctaaagtcgctctcgtcgtggcattgaccgccggggcattcactacct---cgcctgtccaggccggtatccctgttatcgacggcggcaacctggtgcagaacgtcatgtctgcgatggaagcggtcgcccaaactgccaag---------------------caaatcgagcagtaccagacccaattgcagcagtacgaaaacatgctgcaaaacacgatggccccggccgcgtatatctgggatcaggcgcaggccacgatgaataacttgctggccgcgcaagacacgctcaactactacaagaaccagctcggcagtctcgatagctacctgggcaagttccaggacgtggcctattaccgtggctcgccgtgcttcaacggttcgggtggctgcacgccggccgaaaaggcagcgatggaagagaaccgccgc---cttgccaacgaaagccagaaaaaggccaacgatgccttgttccgcagcctggacaagcagcaagacgcgctgaccgctgacgctcgcaccctgcaacagctccaaggcaaggcgcagggcgcgaccggccagctacaggccatcggctacgccaaccagctcgccagccagcaggccaaccagctcttgcagattcgcgccat-gttgctcgcgcagcagaacgcgattgcggccaaagcggccgccgatcaagaccaggcc--gcccgcgaccaggcaatggaaggctcgatgac------------caagggca---------------cttac----------------aacatgcccacgccgcaaactttctaa--------atgaaa-----------------------------------------------------------------------------------------------------------------------------------------------------------------------------------------------------------------------aatcgcagtgcatggtttgcgata------------------------------------------------------------------------------gcggcggc-------------------------------------------------------------------------------------------ggtcgtcgttctgcttatcgcg----------gcccccgatgctttt-------------gcaggcacaccgggcaatgccaacgtcggcttctacgacgacattttgcggcggttccaaagcgcggccactggctggcagtccgtcatcactaacgccgcttcctggctgttctggacgctggttgtgatttcgatggtctggacgttcggcatgatggccttgcgcaaggccgacattggcgagttcttcgcggagttcgtccggttcacgatcttcaccggctttttctggtggctgctcatcaacggccccaacttcgccgtgtcgatcatgcaatcgctttcccagctcggcgcgtcggccgggggcctgccatccacaccgggccagctcggcatcacgccttctggaatcgtggatattggctttaagattttcgggcagattatcgacaatatgtcgttctggcctaacaagttccacctg-----agccttatgggtggcctcatgggcttgggcatcctggtcatgctgtgccttatcggcatcaacatgctgttgctcctggtgtcggcctggtttcttgcgtatgccggcatcttcttccttggctttggtggatcgcgttggacttccgacatggcgatcaactactacaagaccgtgctgggcctggccgtccagattctggcaatggtgcttctgattgccatcggcaagaccttccttgaccagtattacgcgaccctccaa-gccgac---attagcgccacgaacctgaaatcaatggccgcgctcttgatggcgtgcgttgttctcctggcgttgacctctcggattcctccgcttcttgctggaatcatcactggcgcggccgtaggcgg--cggcggtgttggcagcatggtcggtgctggcacgcttgcagcggccgcaggtatggcc---------ggcgcggccgtagcgactggcggcgcggctctggc---cgccggcggggcagcagcagcgggcggggcgcaggcagttatggcggcgttctccaagg------------ccagcgaaaacgcctcaagcggcggcggtg---gcggcgatcttatgtcggcgttcagtggt----------------ggcggt---------------ggcgatgacggcggc------------------------------------------------------ggcggtggcggtggc------------------------------------ggcgatgaagctggcaccggc------gacacgccctttgctcaagccgccggctttggtggcggtggcggtgacggc-------------------ggcggtg------------gcggtggtgacac---------------cagcaccggcggcggtgccgattcgtcggg---------------------cggcgatggcggcggcaagtc---------------cggcggcggcaaagcagccagcg---------------------------------gcgacaagacggcca---------gcgccggcggcgcgcaatcgtcgggtggcggcaagtccggcggcggtacttcgtccagctcgggcgacgacactggcggcgcatcgagcggcggcggtgctgcc-------------------------------------------------------gcagcagcgggc--------------------------------------ggtggattcctggcctcggccgc------------caaggccggccggatcacggcggacgcgggcggcatcttggccaaggccgccggatcggtggccaaggccaaagcggccggcatca---------------aggattcggcaatggctcgtatcgctgaaacaaccggcgg----------------------------------------caagatggccgcagcaatcaaggccagcggggcaggggcg---------------------------------gcgtccggtggcgatgccggcgcg---------------------------------ggcgcagctccaa----gtgctggcagcgagttcacc-----ggcaacaaccttggcggcgacggcggcggcggcgatggctggatcaaccaaaccggcggattcagcgagctatcggaagccgaccaggcgcaggcaatggagtcccatgccgaa-------------tggcaggc---caagagtgaaggcaatacgttcggtgtcgaggactacgtttcgtatgtccaggagcggcagcaggagcggaatgccgaagccgctag------tttcgtcaacaaaaaggcgtga------------------------------------------------------------------------------------------------------------------------------------------------------------------------------------------------------------------------------------------------------------------------------------------------------------------------------------------------------------------------------------------------------------------------------------------------------------------------------------------------------------------------------------------------------------------------------------------------------------------------------------------------------------------------------------------------------------------------------------------------------------------------------------------------------------------------------------------------------------------------------------------------------------------------------atgcgacttttcatcgctgaaaaaccatccgtagcaaaagccattgccgaggcgctgggcgtcacaagcaaaggcgacggctacatcgagtgcggcaccgacaaaattacctggtgctttggccacatgctggaacaggccgagccggacgagtacacgccggacgacgtgccgcgcaacaaggccggcaagaaaatctggcgcatcgaagagctgcccatcatcccggaaacgtggattctgcggccaaaggacgat------gccaagaagcagcttgccgtaatcggcaaactcatcaaggaagcgggcgaaatcgtcaacgccggcgaccccgaccgcgaaggtcagttgctggtcgatgaagtgctgca---ccacttcaaggccaacaagccgacgcgccgtttttgggtgtcggctcaagacaccgtaacggtcaagcgtggcttggccgcgctgaaagagaacaacacctatcgcggctgggctgatgcggcccgagggcgcgcacgcgctgactggctgatcggcatgaacctttcccgcgcctacaccctgcgggcgcagcgcggcggttccagggccttgctgaccgtgggccgcgtgcagaccccgacgctggccctggttgtgaatcgtgaccgcgaaatcgaggcgttcaagcccgttccgtaccacacgatccgggccgcgatccagcatgaaggcggcacgtttatggccgcctggaaggcgaaggaggatcaagccggcctggacagcgaaggccgccttgtcgataccgccgtggccgatgccctggtggccagcatcaagggccagccaggcagcattgccgagtacaagcaggaagcgaagaagcagaaccagccgctggcgttcgcgctgtccgacattacggtactggcgtcaaacaagtacgggtacagcgccgaggacgtgctgaatacctgccagtcgctttatgaaacgcacaagctgaccagctacccgcgaaccgactgcgcctacctgcccgagtcgcagcacgccgacgccgccaac-------------------------gtgctcgatgccgtcaagcatgtgaacccggagctggccggcctggtcgatgccgccgatccgcgcatcaagtcaaagacctggaacgattccaagatcaccgcgcaccacggcatcgtgccgaccatgcacaagggcaacaaggccggcttgagcgagcgcgagcgcaacatctatgaattgatcgtgcgggcctacatcgcgcagttctacccactgcacgaatacatgcagaccaccgtgggcgtg--gacgtggccggcgagacgttcgctgccagcggcaaggtagtcacgaaaaacggctggcgtgacgtgtacgacc------------aggccgacgaggacaccgacaaggagcaggacgac---agcgatagccagcgcctgccgacgatgaagcaaggcgacggcgtgacttgcacggatgcgagccgcaaggattccaagacgaagccaccgcagcggttcaccgagggcacgctg------------acccgcgcaatggagaacatccacaagttcgtggccgacgccgagcacaagaagatgctg---------------------cgcgaaggcgatggcatcggcacttccg-----caacccgcgcttcgatcattgccgagttgaagcggcgcgagttcctggaaaccaagggcaagcaaattatcagcaccaccttgggccgcagcgtgatcgacgcgctgcccgaagtcgtgaaaagtccggttctcaccgcgctttacgaacgcatgttgaagggcatcgagcagggcaccgccgagctggccgcgttcatcacgaaacaagaatccttcatccgcgaccaggtggccaaggccaacaccggggccgtgtccatcgccgg---------------------------------------------------------------------------------------------------------------------------cggtaaagaag---------------------ccgcgccagtgtccaccctgcacaagtgcatggcgtgcggcaccggcctttcgcgccggccgagc------------aagaagaaggggcatttctggtggggatgcagcaactaccccgcttgcaagcagacctatcccgacctgaaaggccggcccgactacagcaagggccgcagcggccccgcagattcaacc---------accgacaaggagtaa-----------------------------------------------------------------------------------------------------------------------------------------------------------------------------------------------------------------------------------------------------------------------------atgaagaacgtggcgaaacgcatcaccgtaggcgtggccatcgc---cggcgcggccgtcctggtgctgggcgcggc------------ctgctatgccgccggtgcccgcatcaacacgaccaagagcatcccagtcggcctgtactggacaaccagcgcgccggtggagaagggcgcttacgtgctttggtgcccgccgaaagcgggcgtgttcgatgacgccaaggaaaggggttacatcggggccggcttctgcgcgggcgggtacggctacatgatgaagcgcgttttagccgctaaaagcgacaccgtgaccgtcactgatgacggcgtgcgggtgaatggcgagctgctgcccttgagcaagccgatcaaggccgattccgctggc-aggccattgccgcgtttccaggccgaccgctacacgctgggcaattccgaggtgctgcttatgtcggacgtaagcggcacttccttcgatggccgttacttcgggccaatcaatctttcgcaaatcaagaccgtgattcgtccggtcatcacctggtag---------------atgaaaataaagatgaacaacgcagttggcccgcaggtacgttct---gcgaagcccaaggccggcaagctgctgccaacgctgggcgttttgtcgctggccggcggcctgcaagccgctacgcagtatttcgcgcacacgttcgactaccaggccagtcttggcggccacatcggccatatctatgcgccctggtcgatcctgcaatgggcgtcgaagtggtacagccactatcccaacgaaatcatgagcgccggcagtgtcggcatgttggtttccaccgttggactgctgggcgtggccatcgccaaggtggttgcctcgaatacgtccaaggcaaaccagttcctgcacggatcggcccgctgggccgagaagaaggacattcaggccgccggcctgctgccccggccgcgcaccgtcctggaagtcgtgaccggcaaggaagagccaaccgctaccggcgtctatgtcggcggctgggaggacaaggacggttcgttctattacttgcgtcacagcggcccggagcatgtcttgtgctacgcgccgacgcgctccggtaagggtgtcggcttggttgtcccgaccatgctttcgtggccggccagcgccgtcattaccgacctcaagggcgagttgtgggccttgaccgccggatggcgcaagaagcacgccaagaacaaggtgctgcgcttcgagccggcttcatcgaacggcgggatttgct-ggaacccactggacgaaatccggctgggcaccgaatttgaagtgggcgacgttcagaaccttgcccagctcatcgttgacccggacggcaagggcctggactcccattggcagaaaaccgcgtttgccttgctggtcggcgtgatcctgcacgcgctttacaaggcccaggcagacggcacctatgcgaccttgccatcggtcgatgccatgctggccgatcccaaccgc-gacgttggcgagttgtggatggaaatggcgacctatggccacgttgacggccagaatcaccatgccatcggatcggcggcccgcgacatgatggatcggcccgaggaagaagcgggttcggtgctgtccaccgcgaaatcgtacctgtccctgtaccgcgatccagttgtggcccgcagcgtgagcaagtccgagttccgcatcaaagacctgatgcaccaggacgacccggccagcctctacatcgtcacgcaacccaacgacaaagcccgcctgcgcccgctggtgcgaatcatggtgaacatgatcgtgcgcctgctggccgacaagatggacttcgag--------------------------------------------------------------------------------aacggccggccggtcgcgcattacaaacaccgcctgctgatgatgctggacgagttcccgagccttgggaagctggaaatcctgcaagagtcgctggctttcgtcgccggctacggcatcaagtgctacctgatttgccaggacattaaccagctcaagagccgcgaaaccggctacggccacgacgagacgattaccagtaactgccacgtccagaacgcctatccgcccaaccgtgtcgagactgccgaacacctttcgcggctgaccggccagaccaccatcgtcaaggaacagatcacgaccagcggccgacgcacggccgcgatgctgggccaggtgtcgcgcacgttccaggaagtgcagcgccccttgctgacccccgatgaatgcttgcgtatgccagggccgcgcaagtcggccaccggcgagattgaggaagcgggcgacatggttgtgtacgtggccggctatcccgcgatctacggcaaacagccgctttacttcaaagacccgg-tattccaggccagggccgcaattccggccccgaaggtcagtgacaagaccatc---------------cacgtccaggacgcagggcaggggatcacgatatga---------------gtgattgccaagcacgtccccatgcggtcgcttggcaagagcgactttgccggcctggtgcagtacatcacggacgcgcagagcaagaccgagcggctgggtttggtcacgttgacgaactgccaggccggcaccgtacaggc----cgccacgga---cgaggtgctggccacgcagcacatgaacacccgagcgaccggcgacaagacctttcacct-gctggtgagctttcgcgctggcgagaagcccgacgccgacaccctcaaggcgattgaagagcgtatttgcgcggggctgggttatggcgagcatcaacgaatcagtgccgtgcaccacgacaccgacaacctgcacatccacatcgccatcaacaagattcacccgacgcgcaacacgatgcacgaacccttccagtcctatcggacgttaggcgagttgtgcgaagtcctggaacgggactacgggctggaaaaagacaatcacaccccggcgcgcagcatcgccgaaggccgggcggccgacatggaacgacatgccggcgtggaaagcctggtcggatggatcaagcgcgaatgcttggaagagatcaaggccgcgcagtcctggacggaactgcaccaagcgttgcaggccaacggtctagagctgcgagcaaaaggcaatggtttcgtgatcgaagccggcgacggcacccaggtcaaggcaagcacagtagcccgcgaactttccaaaccgaagctggaagcgagg-tttggcccgttcgaggca---------------------------------------tcgcccgaacggcaagcgcaaaccaaagcg-------------------------------------aag-c--------------------------------------------------------------------------------------------------ggcagtaccagaagaagccggtacgcctgcggg------tcaataccaccgagttgtacgccaggtataaggccgaccagcaaaccttggcggccgcgcagcgggcggccctggacaaggcaaggcagagcaagaccaggaaggtcgaggatgcgaagcgatccagtcgcttgcggcgtgctgccatcaaattgatgggggggaaggcggcgaccaagaagctgctgtatgcccaggcgagcaaggcgctgcgcgacgaaatccaggcgatcaacaaggaacaccagcgcgagcgccagggctgctacgacgagcataagcggcgcacatgggccgattggctcaagaaggaagccttgcagggcaatgccgaggcgctggccgccctgcgc------------------gcccgagaggccgcccagggcctcaagggcaacaccgt-----cgagggccagggccaggccaagcccggaca-tgcgcccgtggtggacaacatcacgaag-aagggaacgatcattttccgcgctggcaagactgccgtgcgggatgacggcgacaagctgcaagtgtcccgcgaggccacccgcgagggcttgcagcaggcccttcggctggcaatggaacgctacgggagccgcatcaccgtcaacggcaccaccgagttcaaggcgcagatcatccgtgccgccgtcgattcacaactacccatcacgtttgccgatccggcccttgaaagccggcgtcaggcgcttttga---------------------------------------------------------------------------------------------------------------------------------------------------------agaaggagaacacccatgacagac---------------------cccaacaag---------------------------------atcgaggacgaac---tggacgcggcactggccgccctggatcaagacccgctgccgac---------------------------aacgacgctgcccgatccagcgt---caacgccgaccgaggcggccgcgatccagcagga------------------------------------------------agggttcacgccaccgga------------------------------------------------------------------------------cagcaccggaagcccgacattggacgcattggaagagtcccgccgccccaaagcaagaaccgtttgcgagcactgtccaaactcggtgtggttcgcatcgccagcggaagtgaagtgctattgccgcgtgatgttcctggtcacatggagcagcaaggaacccaaccagataacgcactgcgacggggagtttctaggccaggaggaaggctagaagccgggccgcaatacaa------------------------------------------------------------------------------------------------------------------------------------------------------------------------------gccggagcaggtcaaggcaatggataaatacattgccgaacgcgaaggcaaacggctaaaaggtttcgatataccgaaacactcgcgttatactgccgg---ggatggcgcgttgtcgtttgccggtatgcggaacgtcgaaggccagaccttggccctggt---gaagcgtggcgatgacgtgttggtgatgcccatcgaccaggccaccgccaaccgcttgaagcgcattgccgttg---gcgatgccgtttcgatcacacccaaaggctcgatcaaaacgtcgaaaggaaggagcagatga---------------------------------------------------------------atggagaaagacgaa--------------aagcaaaca---ggccg-gaagcgccgccaccacctgcgggtgccggtgttcccggacgagaaagaagagatagaacgccaagcccgacaagccggcttgagcgttgcgcgctacttgcgcgaagtcggccagggttacgaaatcaagggcatcacagactacgagcgcgtgcgcgagctggcccggatcaatggcgaccttggccgccttggcggcctgctgaaactctggctgaccgatgacgcgcggacggcgaagtttggcgaggc------------aaccatcttggcgctgctgggccggatcgaggctacccaggacgaaatggggcgcgtcatgaaagccgtggtacggcc---gagggccgaaccatga-----------------atggcgaaaa-------------------------------------ttcacatggtcttgcaaggcaagggcggcgtcggcaagtcgatgattgcggccgcgattgcccagtacaaagtcagcaaggggcagaagccgctttgcatcgacaccgatccggtcaacagcacctttgaggggtatcgggcgctgaacgtccagcgcctgaacatcatggatg---gcgacgaaatcaacaccaggaacttcgatgccctggtggaacaaatcgcctcgaccgaa---aacgacgtcatcatcgacaacggggccagctcgttcgtgccgctgtccagctacttgatcggcaaccaggtgccggcgttgc-tccaagaaatgggccacgaactggtagtgcatacggttgtcac-cggcggccaagccttcctggacaccctgaacggctttagcacgctcgcacggcagtttccggccgaatgtgtgttcgtggtctggctgaacccgtattgggggccaatcgagcatgaaggc---------------aaggacttcgagaaaatgaaggcgtacaccgacaacaaggcgcgggtatcggccatcatccagattccggccctc-aaggaagaaacctacggccgcgacttctcggaaatgctccaggaacgccggacattcgatgaagccctggcggactcggcccttacgatcatgacgcggcagcggctcaagatcgtgaaatcgcagcttttccagcagcttgaaaacgcggcggtgctctaa---atgaccgcca---------cgcaga------ccaagaagaaggccgct---------------gcggccgcgcagaagccccatgcgggcggtatgggcctggacagcctgggcgaccttgccggactgctgaacgagccacaggcggccaatacgggcgtt---------gcagggccacaggacttgccgctggaactgatcgacgaagatccgaaccagccgcgcaaggaggacaaccccggcttttcgcccgagtccattgccgagattggccagacgatcaaggatcgcggcgtgaaatcgcctatcagcgtgcgcgagaacccggacgcaccaggccgctacctcatcaaccacggcgcacggcgctttcgcggctcgaagtgggcggaaaagacgaccattccggggttcatcgacaacgactacaacgacgacgatcaagtcatcgagaacctgcaacgcaacgagctgaccgcccgcgagattgccgattacatcggccgcgagctggccaagggcaggaaaaaaggcgaaatcgccaaggcggtcgggaagtcggcggcattcatcacgcagcacgtcacgctgctggacttgccggagccgattgccgaggcgttcaacagtggccgggccaaggacgtgacggttatcaacgagctggtgacggcctacaagaagaacccggacgaagtgggcgcgtggctggccg---atgacagccaggagctgacgcggggatcggtcaagctgctgcgcgagtt-cctggacgacaagcgtagcc------------agggcgaggaagagcgcgaccccaacaccgtcgatgccttcaccggccagaccgacgc------------cgag---ggcgacggcg---------aaagc---------------------gatggtgacgccaaga--------------------aggaaaaggaaccgaaggagcaagacccggacaagctgaaaaaggccatcgtccaggtggagcatgacggccgcccggctcgcctcatcctgaaccgccgacccccggccgagggttacgcctggttgaagtacgaagatgacggccaggagttcgaggccgatcttgccaaggtgcaactggtggccctgctgga--aggctag-----------------------------------------------------------------------------------------------------gtgt--------------tatccatgaagaaacggttaaccgaaacccaatttcaggcggcaatc---aagggcctggaaatcgggcagcagaccatcgacatagcgcatggcgtgctggtcgagggtcggccccaggcggcgtttgtcgcgtcgctggggctgtcgaaaggggcggtgtcgcaggcagtcaatcgcgtatggacggctacgaagg------gaaatcttcccgagggcttcgagcgagtggcggcggtactgccggaacatcaagcattcatcgtgaagaagtgggcagaggacgcc------aagaaaaaacaggaaccgaaagcatga----------------------------------------------------------------------------------------------------------------------------------------------------------------------atgtcgaacatcat---caagtttcccaggagcgagcag------gccgag------------ccagcgccgccggtgcctgctaccgtcccgcc--------------------ggccaa---------gccggccacggtttctaacgccaagggaaaggtgtttc------------------------tcgcgggcgtgctgcggtttgtctggatcgcggttgtcctggtctggccggtgctcaagtggctggtttccatcgaagtgtttttccagttcatccgcatgatttatcactggaacacgccgggcgtgtatgcgg-gctggacgttcctgctgcacttcgccgtgctaaccgccctcacctactttgtgtcgatctacaagccgaaaggactttga------

>pALTS33
---------------------------------------------------------------------------------------------------------------------------------------------------------------------------------------------------------------------------------------------------------------------atgccggacagtttcgacgag-------cagggctatcgccgcaagctcatcgaaggcgggttgagtgaggccgacgcgacggcgcttgcccgccgctacgcggccgagcgcacc-acgcaggccggcaccgctggcggggctttccgccccgccggttc--------------------------------cctcttcgagctgccgg-------------------------acgggccggcag------------------------cgccggagccgccgccaccgccgcccagcgcggccgtggcgcgctccgaacagatggcggccgagtcggccgaactggcgcggactatgggccttccgcccg------agccgcgcaccgtggtcaatgccctggccgagaaagtcagcggcgtgaccgccgaacggagaacgcagca-gatggcgaccaagaaaacgaccgagaagccggccg----gtgccaccggcgagctggccgcccaggtcagccaggccaagcaggccgccttgctcaagcacacgaagcagcagatcaaggacatgcagctttccttgttcgacctcgcgccgtgg-cccgaccacatgcgcgcgatgcccaacgacttcggccggtcggcgatcttcacgaccaggaacaagaaggtgccccgc-gccgccttgcagcgcgagccgatctaccac-atcagcaaggacgtggagatcacctttaccggcgtcgagctgcgcgccgacagcgacgagctggtgtttgcccaggtgctcgaatacgcgaagcgcacgccgctgggcgagccggtcacgttcacgttctacgagatttgccaggacttgggctggtcgatcaatggccgctactacaagcaggccgaggactgcctttcgcggctgcaagcgtccgcgatgcagttctcgtcccagcggctgggccgcctggaatccgtgtccctgatccggcgcttccgcatcctggatcgcggcaa---gcgcacgtcgcgctgccaggtcgagatcgacactgaaatggtggtgctcttcgccggcgaccactacacgaaattcgtgtgggagaagtaccgcaagctgt-cgccc-accgcg--cggcggatgttcgactactttgccacccaccgcgagccgtacccgctcaagctggagacgttccggctcatgtgcggctcggattccacccgaccgaagaagtggcgcgagcaggtcagcgaggcgtgcgac--gagctgcgcgaaaacggcctggtggacagcgcctggatcaacgatgacctggtgcattgcaagcgatga------------------------------------------------------------------------------ttgtataactacatcttcttcacgaacgtgctccggctgctcgatgagcgccacatgacgaaaaaggagctatcggacaggtcgggggtttcgatctccttcctgtccgatctcactacgggtaaggccaatccgtccctcaaggtcatgcaggacattgccaaggcccttgatgccccgctgccccttctgcttgaatcgaccgacctggacaaagacacccttgacgcgctcgccggcggcaaggcccc------------gcaaagccttccgcctggcttcgagcgtgtagcggcggtgctaccgtcgcaccag-gcattcatcgtcaagaagtggggcgaagccgcacgcaagaagctccgggggtag----------------------------------------------------------------gtgcgatcaagaaagcacgcaaatcacatacatgggatacacggaatgaccgaacagaagctggaacacaa-------------------cacgatcaaggaacgggcgaagaagaagctcgaacgcgacatggggccggagctgttggcagctctgaacgatcccaagaccgttgaaatcatgctcaacgcggatggcaaggtctggcaggagaagttgggcgagccgatgcagtgcatcggcaccctgcgcttcgcacaagcgcaagccatgatcgaaaccattgccggctaccacggcaaagaggtcacgcgctcgcggccgatcctcgaaggcgagtttccgctagacgggagccgctttgccggccagctccccccggtcgtgcccgcaccgacctttgcgatccgcaagaaggcggtcgccatcttcaccctggagcagtacgtggagcgcggaatcatgaccgcgcagcaacgcgatgcactgactgctgccgtgcgcgcccatcggaacatcctggtgatcggcggcaccggctcgggcaagaccacgctggtgaacgcgatcatcaacgagatggtgcttcaagacccgaccgaacgggttttcatcatcgaggacaccggcgaaatccagtgcgccgccgagaactacgtccagtaccacaccagcatcgacgtgaccatgacggcgctgctcaagaccacgctgcgcatgcggcccgaccgcatcctggtcggcgaggtgcgcggccccgaagcccttgatctgttgatggc-ctggaacaccgggcacgaaggaggagccgcaaccctgcacgcaaacaacgccaaagccggcctggatcggctcgccatgctcatcagcatgcac---cccgattcacccaaacccattgaaccgctgataggcgaggcggttcacgtggtcgttcacatcgcccgcacccctgacggctcgcggcgtatccaaggaatccttgaggtttcgggctacgccaac--ggccagtacatcaccaaaaccctgtaa------atgcaatcgacccttccc---gcgttccgcttcgac---agccgcgccgtgt---tctacctgggcatgtttgccctcttggcgttcttcctgctggcaccccagcatgctttcgcctccgaaggcaccggcggttcgctgccgtatgaaggctggttgaccaacctgcgcaacagcgtcaccggcccggtggccttcgcgctgtcgatcatcggcatcgtcgtcgccggcggcatcttgatcttcggcggcgaactcaacggcttcttccgcacgttgatcttcatcgtcctggtcatggccctgctggtcggcgcgcagaacatgatgagcaccttcttcggccg-tggcgcggaaatcgccgccctgactgatggcgtgctgcaccaggc---------------caaggtcgcggcgctggacatggccggcttccctggtgaagccgtcgcacgctgggccgaacgcggccacatcgcggggtaa----atggccttgcgcgcgatccccatccgtagggccggcaaccgagaaaacctgttcatgggtggcgaccgcgagctggtgatg-ttctcgggcctgctggccggggcgctgattttcagcgcccaagaactgagggcaacggtgttcggcatcgccttgtggttcggcgcgt-tgttcgtgctgcgcctcatggcgaaggccgatccgaagctgcgacacgtgtacctgcggcaccgccggtaca---agccgtactacccggctcgcagcacgcccttccgtgaaaacacgccgagtcaagggaagcaatacaaatga------------atgagctttgcagacaccctcaagggcttga------tcttcaagaagcccgccacggccgaagggcgcgatacgcgcgaccctcggcgcaccgatgaaccgctgga-------------------aggcggccgccgcaagggcg-aggca---------------------------gagaacccctatctgaccgcccggcgctcctggaacgatcacgtgggttctgtcgtctcgcagcgccagacctggcaag-----tgatcggcatcctgtcgctgt------------tgatcgcgctcgccggcgtcggcggcgtgatccacatc-ggcagccagtcgaagttcatcccctacgtggtggaagtggacaagctgggccagacggtagc------------------------------------------------------------------------------------cgctggcccggtgcaggccgccgccaaggccgatccgcgcgtcatccatgccaccgtcgcggagttcatcaacgacgcccgcctggtcacgcctgacgtggccttg-cagcgccgcgctgtgttccggctctacgccaagctgtcgcccaacgatccggcaacgccaaagatgaacgaatggctgaacggcaacccggacgccagcccgttcgcacgcgccgcgaaggaaatggtgaacgtcgaaatcaagacggtcatcccgcagaccccggaca-cctggcaagtcgagtggga-agaaaccacccgcgaccgccagggcacgccgaagggcaagcccgtcacctggcgggcgctggtcactgtgtac---gtcgccgaagtcactccgcagaccacggatgagcagcttcgcaacaaccccctgagcgtgtacgtgcgcgactactcgtggtcgcgcattcaatga----------gtggtcgcgcattcaatgaacccgaggacattcaccatgaagaaaacccttctcgttgccacctt-gggcgctgcgctgctg---------tcgccctccctggccctggccgcc---------gacgacctggccgacaagtatttcaccggcaagaacccgaccctgacgcctcaagagcgggccgccatcgacattgcgaagcggtggaacgcgggc---gcggccaccggcatgaagcccgtcgccggctccaatggcgcgatcaagttcctgttcggcgcgcagcagcccagcatcgtgtgcgcggtgctccaggtgtgcgatgtggccttgcagcccggcgagcaagtcaactcga-tcaacctgggcgacacggcccggtggacggtcgagccggccatcaccggcagcggccccaacgaagtgcagcacctcatcatcaagccgatggatgttggcttggaaaccagcctcatcgtgacgacgaaccgccgcgcctat------------cacctgcgcctgcgctcgcatcgcagcgagtacatgccgcaagtctcgttcacgtaccccgaggacgcgcttgcgaagtgggacgcgatccagcgccgcgaaacgcaggagcgcaccgaccgcaccatcccgcagaccggcgagtacctgggcgatctcaagttcgactatgacctgtccggctcggcgagctggaagccggtgcgtgtgtacaacgatggccgcaagaccatcatcgaaatgcctggaacgatggagcaaaccgaagcgccgacgctt-ctggttgtgcgccgcgagggtggcctgttccgcgacgaggaaaccgtgatggtgaactaccgcgtgcagggcaatcgctacatcgtggacacggttttcgaccgcgcgatcctgattgccggtgtcggcggaagccaagaccgcgtgaccatcagccggaggaagtga---------------------------------------------------------atgcgcaagatcactatcgccgcgctgctcgtcctcgccttg------agcggctgcgccaccacc------ggccagtacggcaacttcgttccaccgactgctgcggtcgatcagcagcagctcgcccgcgaggcggtgcagcagctcgcggtgctgtacccgccggccaagacccgcctggagctgcaacaggc---cacgcctgacgccttcggccaggccctggtgctgacgctgcgcgagcgcggctatgccctcttggagttcg-acccggccagcgcgaaggcgcaggcca------------------cgg------------------------------cggccagctcgtcggct--------tcgccggcgggc------------------------ctgccgctgcgctacgtgctggatcaggccgg---cgactcgaacctgtaccgcctgaccctgctggtcggcaatc---aatccatcacccgcccgtacctg---gtgcaagacggcagctttgctccggctgggtattgggcgcgcaaggagtga---ttgctccggctgggtattgggcgcgcaaggagtgaccctatgagtgacc---------------aagccgatcagatggcaccggacgcctcgccgggcgcggtgtcgaagaaatccggc---gtgcggcgtgtcaacaacatgcccatgtacatcctggcggccgcgctgggcgcgttcttgctcgtgatgatgctggtcgcggcggatcgcgcggccaagcagaacgc---gccggccaacggcccggccgagcgggccggc------aacacgtcgatgttcgccaaggaaatcgttggcgacaa---------------------agacggcggcatcgt------------------------------tgaacccgcctcgatgctcaagccgccggaaatgccgac---------------------------cgcgccggacgcgccgccgg---------tgctggtcgccaggccggacaacctggacgcgccgccgccgccgcc------------cagcggca---acctgggccagccg--------gtgcatgacgatgaagccgaccgcatccgcatggcgaagctgcaaatgttccaggaggccgtcaaggccaagacgggcgttcgcgtcgatgcgccgcgcagcagcggttca----------------------------tcgggcgcgcagcagggcacgccgcagacccgcgatgaaatgctgtcccgcctggcggccgtgaggcagcaaatcggcgcgcaggcatcgggcgatccgaccgctgcctaccaggcgcggcttgcgcagctccgcgcctcgggcgt--------cggcggc--cagc----------aggccggcggcatg---g---------gtggcggtgctccgcagctcttgcagacc---gcc---ggcggc------cagggcaagaactacgcgcagttc---gcaggaagcggcgagggcgaccgttggcggttggactcgcaaccggaagcgccgcgctcgccttacgagctgc-gcgccggcttcgtggtg-ccggccacgctcatttcggggatcaactccgacttgccgggccagatcatggcccaggtcgcgcagaacgtgtacgacacgccgaccggcaagcatctgctcatcccgcaaggctcgcgcctggtcgggtcgtattcgagcgacgttgcctacggtcaatcgcgcgtgctcgtggcctggcagcgcatcgtgttcccggatgggaaggcgatggacattggcacgatgccgggcgcggatagcgccgggtacgcgggcttcaatgaccaggtgaataaccactacctgcgcgtgttcggctcggccttcctcatgtcgggcgtcgtcgccgccgtgagcttga------gccaggacaacggcaacagctcga------caggcaaccagcagcgcgcaagcgatgctcttagcgaagcacttgggcaagtgctgggcaacaccatcgcccaaatcatttccaagaatctgaacattgctccgaccttggaaatccgccccggctatcgcttcaacgtcatcgtgaccaaggacatgacgttctcgaagccgtaccaatcctttgactactaattgactactaacgccaggagaaagcacatgaagcag---------aagtttttagccgctaaagtcgctctcgccgtcactctgatggccgggtcgatcaccaccatgtcgcccgcgcaagccggcattcccgtcatcgacggcgggaacctggtgcagaacgtcatgacggccatcgagtcggtggcgcaaacgctcaag---------------------caaatcgagcagtaccaaacccagctccagcagtacgaaaacatgatccagaacacggtcgcgccggcggcctatatctgggatcaggcgcagtccacgatcaacggactgatgaatgccgtcgatacgctgaactactacaagacccagctcggcagcgtcgattcgtacctgggcaagttccaggacgtggcctactaccgcagctcgccgtgcttcaacggcaccggcggctgcacgccggccgaacaggccgcgatggccgagaaccgccgc---ttggcgagcgagagccagaagaaggcgaacgacgcgcttttcaagggcctggatcgccagcaggacgccttgaaggctgacgctcgccagctcgaacggctccagtcggccgcgcaaggtgcgaacgggcagatgcaggccatcggcttcgccaaccagctcgcggcccagcaggcaaaccagcttctgcaaatccgtggcct-cctggtcgcgcagcagaacgccatcgccacgcg---------gatgcaggccgaggcc--gaccgtg---aagcccagcagcaggtttcgtccgaggcgctgcgcaagggcg---------------actac----------------agggccagcccggcccgcaattggtaa-------------------------------------------------------------------------------------------------------------------------------------------------------------------------------------------------------------------------------------------------------atgaga------------------------------------------------------------------------------atgccagccagcttgaaa----------------------------------------------------------------------------------ctcgccctgccgctgctcgtt-----------tggctggcgttcttttccctggac---gcacaagcccaagcactggacagcgcgggcctcttcgatgacgttctgaatcgctacaacgccgccgccagcggctgggccggggtcatcaccgatgccgcgtcctggctcttctggacgttggttgtgatctcgatggtctggacgttcggcatgatggccttgcgcaaggccgacattggcgagttcttcgcggagcttgtccgcttcaccatcttcaccggctttttctggtggctgctgacgaacgggccgaacttcgcttcaacgatctatgcgtcgctgcgccaagtggccggcaacgcgaccggcctgggcaatgccc---------------tctctccatcgggcattgtcgatgtgggctttgccatcttctacaaggtgatggatcagtcctcggtgtgg-----------tcgccggtggacagcatggccggcatcctcatggcggtggccatcctggtcgtgctcgccctcatcggcgtgaacatgcttcttctcctggcgtctggctgggtactcgcctatggcggcgtgttcttcctcggcttcggtggaagccgttggacttccgacatggcgatcaactactacaagaccgtgctgggcgtggccgcgcagctcatggcgatggtgctcctggtcggcatcggcaagaccttcctggacgactactacgcgcgcatgagc-gccggg---atcaa---------cctcaaggaaatgggcgtgatgctcatcgtctgcgtgatcctgctggccctggtcaacaagattccggcgctcatcgccgggatcatcaccggcgcgagcgtgggcgg--tgcaggcatcggcaa---cttcggtgcaggcgcggccctcggtgctgccggcatggca---------gcagcagcagcggccaccggcggcgctgctctcgc---ggccggcgcggcctcggccgccggcggtgcttcggcggtcatggccgcgttctcgaagg------------ccaatgaaaacgtctcgtccgggtcggatg------------tcatgtcaatgctgggcggt----------------ggcggt---------------ggcggcgactctggc------------------------------------------------------------ggtggtggt------------------------------------ggcggtgaagccggcac---c------agcacgcccctgggccaagccgccggcttcggtggcggcggtggc---gac---------tccggc----ggcggca------------gcagcggcggcgg---------------cgagtcgaagggcggcgacaa------------------------------------aggcggcgacaaggc---------------cggcggcgata--------aggccggca----------------------------ccagctcgaagggtg---------gcgaaggcggcggccagaaggccagcggcggcggtgacgccggcggcgcgaaggccggccaaggtgg----------cggccagcagggccagggagcag-ggc----agggcggccagcaggacgcacct---------------------------ggtagcactggcc---------------------------------------ccggcatgctggcctcggccgcttccgcgcttggcaaggccggccgcgtcaccgccgacgccggcgcgaacttggcgaagggtgtaggtgcggtggcggccgccaaggccgccagcatgc---------------gcgactcggcgatggagcgcatcgccgacaccaccggcgg----------------------------------------aaagatcgcggccgcgatcaaggcgcagggcggcagctcg------------------------------------gccgacacgagcatcgacgtgcccgatc-------------------------------aac---------aaccctcgccgaccttcggc-----gacaacagcctggccggagctg------------------------------------------------------------------------acagctctgccgatcccgag-------------------------------------------tccgaagtagccgcgttc------------------------------cgtgacggcgg---------------ccgcaacgacaaatctgcgtaa------------------------------------------------------------------------------------------------------------------------------------------------------------------------------------------------------------------------------------------------------------------------------------------------------------------------------------------------------------------------------------------------------------------------------------------------------------------------------------------------------------------------------------------------------------------------------------------------------------------------------------------------------------------------------------------------------------------------------------------------------------------------------------------------------------------------------------------------------------------------------------------------------------------------------atgcgactgttcatcgcggaaaaaccatctgtcgccaaggccatcgccggcgagctgggcgtcaccggcaagggcgacggctacatcgaatgcggcggcgacaaagtgacctggtgcttcggacacatgctggagcaggccgacccggacgagtacacgcccgacgacgtgccgaccgggaaatcgggcaagaagctatggcgtgtcgatgagctgcccatcatcccgcagacctggattcttcacccgaaggacgat------gccaagaagcagctcgccgtgatcggcaagctgctgaaagaggccaaggagatcgtcaacgccggcgaccccgaccgtgaaggccagttgctggtcgatgaagtgctgga---gcacttcaagagcaacaagccgacgcgccgcttttgggtgtccgcccaggattcggtttccgtcaagcgcggcctggccgccttgaaggacaacaccacgtacaagggctgggccgacgccgcacgcggccggcagcgggccgactggctgatcggcatgaatctaagccgcgcctacaccctgcgggcgcagcgcggcggctcgcgcgccctgctgaccgtgggccgcgtgcagaccccgacgctcgcgcttgtggtcggccgcgaccgcgagatcgaggcgttcaagccggtgccgtaccacaccatcaaggccgtggtgcagcacgccggcggcagcttcgccgctgcctggaaggccaaggaagatcaagccggcctggacagcgaaggccgccttgtcgataccgccgtcgccgatgccctggtggccgccgtcaagggccagccgggcaccatcgccacctacaagcaggaggccaagaagaagaaccagccgctggccttcgcgctgtcggacattaccgccctggcgtccgcgcggtacggctacagcgccgaggacgtgctgaacacctgccaggcgctctacgagacgcacaagctgaccagctacccgcgcaccgactgcgcctacctgccggagtcgcagcacgccgacgcgccgcgc-------------------------gtcctggaggccgtcaagcacgtgaaccccgagctggccggcctggtcgatggtgccgatccgcgcatcaagtccaagacgtgggacgactcgaagatcaccgcccaccacggcatcgtgccgaccatgcagaaaggcagtaaggccggcttgagtgagcgcgagcgcaacatctacgagctgatcgtccgcgcctacctggcgcagttctatccgctgcacgagtacatgcaaaccacggtcggcgtg--gagatcgccggcgagaacttcgccgcgtccgggaaggtggtcacgcgcaacggctggcgtgacgtgttcgacc------------aggccgacgaagaggacgccaaggaaggcgacgaagagaacggcgcgcagaccctgccggtgatgaagcaaggcgacggcgtgacctgcaccgacgccacccggcgcgacgcgaaaaccaagccgccggcgcgcttcacggaaggcacgctg------------attcgggcgatggagaacatccacaagttcgtgagcgacccggagcacaagaagatgctg---------------------cgcgagggcgacggcatcggcacgtccg-----ccacgcgcgcatccatcatttccgagctgaaacgccgcgagttcctggaaaccaagggcaagcagatcgtcagcacgacgctgggccgcagcgtgatcgacgcgctgcccgaggtggtgcgaagcccggtgctgaccgccctttacgaacgcatgttgaagggcgtcgagctgggcacggcggccctggacgccttcatcacgaagcaagagcagttcatccgcgaccaggtgacgaaggccaacagcggggccgtgagcatcgccgg---------------------------------------------------------------------------------------------------------------------------aggcaaggaag---------------------ccgcgccggtgtcgtccctgcacaagtgcatggcctgcggcaccggcttgtcgcggcggcccagc------------aagaagaaggggcaattctggtggggctgcgccaacttccccacgtgcaagcagacctatcccgacctgaaaggtcggcccgactacagcaagggccgcaacggccccgctgcc------------------------gagtaa-----------------------------------------------------------------------------------------------------------------------------------------------------------------------------------------------------------------------------------------------------------------------------atgagccgcatcctgaaacgcatcacgaccggcgttgccatcgc---cggcgtggccgccctggtgctggccgctgg------------cggctatgccgccggtgcccgcatcaacaccaccaagagcattccggtcggcctgtactggacgagcagcgcgccggtggagaagggcgcttacgtgctttggtgcccgccgaaggtcggcgtgttcgatgacgccaaggaaaggggctacatcggggccgggttctgccctggcgactacggctacatgatgaagcgcgttttagccgctaaagacgatgccgtatcggtagccgatgacggcgtgcgtgtgaatggcgagctgctggcccacagcaagccgatccaggccgacaagtccggg-cggcccctgccgcgcttccaggccagcacctacacgctgggcagcgccgagctgctgcttatgtcggacgtgagcgacacgtctttcgacgggcgctacttcggccccatcaaccgttctcaagttcagaccgtgatccgtccggtcatcacctggtag---------------atgaaaatcaagatgaacaacgccgtggggccgcaggttcgcagc---gcgaagccaaagacccccaagctcttgccgatcctcggcggggtatccctggtcggcggcctccaggccgcgacacagttcttcgcctacacgttccagtatcacgcgagcctcggggccaaccttgggcacgtgtacgcgccctggtcgatcctgaactggtcggcgaagtggtacagccagtaccccgacgagatcatgcgggccggcagcatcggcatggtgactgccaccgtgggcctgctgggcgtggccgtggcgaaagtcgtcacgtccaacagctcgaaggcgaacgagtacctgcacggttcggcccgctgggccgagaagaaggacattcaggccgccggcctgctgccgcgcgagcggaacgtcctggagatcgtcaccggcaaggacgcgcccaccgccaccggcgtctatgtcggcggctggcaggacaaggacggcaatttcttctacctgcggcacagcggccccgagcacgtgctgacctacgccccgacccgaagcggcaagggcgtcggcctggtggtgccgaccctgctttcgtggggcgcaagcagcgtcatcaccgacttgaagggcgagttgtgggcgctgaccgccggctggcggcagaagcacgccaagaacaaggtgctgcgcttcgagccggccagcagctcgggcggcgtgtgct-ggaacccgctggatgaaatccgcgtcggcaccgaggccgaagtcggcgacgtgcagaacctagcaactctgatagttgacccggacggcaagggcctggattcccactggcaaaagactgccttcgcgctcctagtcggcgtcatcctgcacgcgctctacaaggccaggaacgagggcggcacggccacgctgccatcggtcgatgccatgttggccgacccgaaccgg-gacattggcgagctatggatggaaatgaccacctacgggcacgtggacggtcagaaccaccacgccatcggatcggcggcccgcgacatgatggatcggcccgaagaggaagcgggatcggtgctgtccacggccaaatcctatctggccctgtaccgcgatcccgtggtagcgcgcaacgtgagccggtcggacttccgcatcaaagacctgatgcactccgacgacccggtgagcctgtacatcgtcacccagcccaacgacaaggcccgcctgcggccgctggtgcgcgtcatggtgaacatgatcgtgcgcctgctggccgacaagatggacttcgag--------------------------------------------------------------------------------aacggccggccggtggcccactacaagcaccgcctgctgatgatgctggacgagttcccgagccttggaaagctggagatcatgcaagagtcgctggccttcgtcgccggctatggcatcaagtgctacttgatttgccaggacattaaccagctccgcagccgcgagacgggctacggccacgacgaaagcatcacgtcgaactgccacgtgcagaacgcctacccgcccaaccgcgtcgagacagccgaacacctgtcccgactgaccgggcagaccaccgtggtgaaggagcagatcacgaccagcggccgccgcacggcggccatgctgggccaggtgtcgcgcacctaccaggaagtgcagcgccccttgctgacacccgatgagtgcctgcggatgccggggccgaagaagaacgacaagggcgagatcgaggaagccggcgacatggtgatctacgtcgccggctacccggccatctacggcaagcagccgctgtacttcaaagacccgg-tgtttcaggcgcgggccgcgatccccgcgccgaaggccaccgaccggctgcgc---------------caggttgtcgaggcaggggagggcatcacgatatga---------------atgatcgtcaagcacgtacccatgcgctcgctgggcaagtccgacttcgccggcctggtgaactacgtcaccgacgcgcagagcaaggatcaccggctgggccaggtgcagatcacgaactgcgatgccatgtcggtacagga----cgccatcac---ggaggttctggcgacccagcacacgaacacgcgggccaagggcgacaagacctatcacct-gatcgtcagcttccgggctggcgagcagcccagcgccgacaccttgcgggcgatagaggaacgaatctgcgctgggcttggcttcgccgagcatcagcgcgtcagtgccgttcataacgacacggacaacctgcacatccatatcgccatcaacaagattcaccccacgcgacacacgatgcacgagccgttcggccagcaccggacgctggccgaactttgcgtggccctggagcgcgactacggcctggagcgcgacaaccacgagccacgccagcgcggggccgagggcagggcggccgacatggagcggcacgcgggcgtggaaagcctcgtcggctggatcaagcgcgaatgcctggacgagatcaagggcgcgcagtcctggcaggagctgcaccaggtcatgcacgacaacggcctggagctgcgcgagcgtgcgaacggccttgtgatcgaggccggcgacggaacgatggtcaaggcgagcaccctagcccgcgacctttccaagccgaagctggaggcgcgg-cttggcccgttcgaggct---------------------------------------tctcccgaacggcagacacgaaccaaagca-------------------------------------aag-c--------------------------------------------------------------------------------------------------ggcagtaccagaaagacccgatccgcttgcgcg------tgaacaccgtcgagctgtacgcccggtacaaggccgagcagcagaccttgaccgcgacacgtgggcaggcgctggagcaggcccgccgccgcaaggatcggctggtcgaggccgcgaagcgttccaaccgcttgcgccgcgcgacgatcaagatggtcggcgagaaccgcacgaacaagaagctgctgtacgcccaggccagcaaggccctgcgcgacgaaatccaggcgatcaacaagcagtaccagcaagaccgccaggccctctacgacagccacagccgccgcacgtgggccgactggctcaagaaggaagcgacccacggcaacgccgaggcgttggccgccttgcgc------------------gcccgagaggccgcgcagggcttgcaaggcaacaccat-----ccagggccggggcgatgcgcgccccggcca-cgccccggtgacggacaacatcaccaag-aagggcacgatcatcttccgcgccggcctgtcggccgtccgggacgatggcgacaagctgcaagtctcgcgcgaggccacgcgcgagggcctgcaagaagctctacggctggcgatggaacgctacggcagccgcatcaccgtcaacggcaccacgcaattcaaggcgcaggtcattcgcgcggccgttgattcccagctacccatcacgttcgccgatccggccctggagagccggcggcttgcgctattga---------------------------------------------------------------------------------------------------------------------------------------------------------agaaggagaacacccatgagcgac---------------------ccgaccgaac---cgagcgagccgaccagcgacccgcagaacatcgaggacgaac---tggacgcggccctggcggccctggacagcgaaccgctgcccac---------------------------gacgacgctgcccgacccgtcgc---cgtcgcccgagcaggcttcgggcgaccaggtgccgggcgaac------------------------cga------cgccgccggcgttcacgccggagcc------------------------------------------------------------------------------gtccaccggaagcccgacattggacgcattggacgagtcccgccgccccaaagccagcaccgtttgcgaacgctgtcccaactcggtgtggttcgcatcgccggcggaagtgaagtgctattgccgcgtgatgttcctcgtcacctggagcagcaaggaacccagccagatcaccaactgcgacggggaatttctcggccaggaacaggggtagaagccgcaccgccgggc------------------------------------------------------------------------------------------------------------------------------------------------------------------------------------------cttgctgcggccgataaatacatcgccgaacgcgaggcgaaacgctcaaaaggtttcgatataccgaagcacgcgcgatatactgccgg---tgacggtgcccttgctttccagggcgtccgcaacatcgagggccaggcgctggccctgtt---gaaacgaggcgatgaggtcatggtgatgcccattgaccaggccacggcccggcgcttgtcgcgcatcgcggtcg---gcgatgccgtgacgatcacgccgaaaggctccatcaaaacgtcgaaaggaaggagtagatga---------------------------------------------------------------atggaagccgacgaa------------------cagcc---gacagcgaagcggcggcagcacctgcgggtgccggtgttccccgaagagaaggaactgatcgaggcgaacgccaagagggccggggtcagcgtggcgcgctacctgcgcgacgtgggccagggctaccagatcaagggcgtcatggattacgaatacgtgcgcgagctggtgcgcgtgaatggcgaccttggccggctgggcggcttgctcaagctatggctgaccgacgacccgcgcacggctcgcttcggcgacgc------------gacgatccttgccctgctgggccggattgaagccacccaggacgaaatgagccgcctcatgaagtccgtggtgcagcc---gagggccgagccttga-----------------atggcgaaaa-------------------------------------ttcacatggtcttgcagggcaagggcggcgtcggcaagtcgatgatcgcggccaccattgcgcagtacaaggcgagcaaagggcagacgccgctttgcatcgacaccgatccggtcaacagcaccttcgaggggtacaaggccctgaacgtgcagcgtctgaacatcatggacg---gcgacgagatcaacacccggaacttcgatgccctggtggagcaaatcgcctcgaccaag---ggcgacgtcatcatcgacaacggggccagctcgttcgtgccgctgtccagctacttgatcgggaaccaggtgccggcgctgc-tccaggacatggggcacgaacttgtggtgcatacggtcgtcac-cggcgggcaagccttcctcgacaccctgaacggctttagcacgctcgccaggcagttcccggccgaatgcgtgttcgtggtctggctgaacccgtactgggggcctatcgagcacgaaggc---------------aagggcttcgagaagatgaaggcgtacaccgacaacaaggcgcgcgtgtcggccatcatccagattccggcgctc-aaggaagaaacctacggccgcgacttctcggaaatgctccaggatcgccggacgttcgatgaggccctggccgattcggcgctcacgatcatgacgcggcagcggctcaagatcgtgaagtcgcagctcttccagcagctcgacaacgcggcggtgctctgaatgaccagcgccg---------taaagaccaacgccaagaagaaggccccgc------------aagcggccgcagagaagcccaagggcggcgggctgggcctggatggcctcggcgacctgtcgagcctgctggacgagccacaggccgcgaatgcggcccctg------gcggcggcccccaggagttgccgcttgacctgatcgacgaagatccacaccagccacgcacggccgacaatcccggcttctcgccggagtccatcgccgagatcggcgagacgatcaaggcgcgcggcgtgaagtcgcccatcagcgtgcgcgagaacccggacgcaccgggccgctacctcatcaaccacggcgcacggcgctaccgtggctcgaagtgggccgaaaagaccaccatcccggccttcatcgacaacgactacaacgaggccgaccaggtaatcgagaacctgcaacgcaacgagctgacggcccgcgagatcgcggacttcatcggccgcgagctggcgaagggcaagaagaagtcggagatcgccaaggagatcggcaagtcgccggcattcgtcacgcagcacgtcacgctgctggacttgccggagccgattgccaaggcgttcaacgctggccgcagcaaggacgtgaccgttatcaacgagcttgccacggcgtacaagaagaaccccgaggaagtgcgcgtatggctggagg---acgacagccaggagctgacgcgcggatcggtcaagatgctgcgcgagta-cctggaggacaagcgcagcc------------aggac---ggcgagcgcgaccccaacaccgtcgatgccttcactggcaagacggacggcgag------gccgagggcgacggcgacg---------ggcaaggcccg---------------gatgatgacgccaag-----------------------aagaaggagccgaaggaacccgacccggacaagctcaagaaggcgatcatccaggtcaagcacgatgaccgccctgcccgcctgatcctcaaccgccggccgccggccgagggctgggcctggctcaagtacgaggatgacggccaggagttcgaggccgaccttggcaccgtgcagcttgtcgcgctgctgga--gggctag----------------------------------------------------------------------------------------------------------------------------atgaagaaacggctaaccgaagcccaattccaggcggcgatc---aagggcctggagatcgggcaacagaccatcgacatagcgcgcggcgtgctggtcgaggggaggccccaggccgagtttgtggcctcgctggggctgtccaagggggcggtatcgcaagcggtcagtcgcgtgtgggcagcagcggggg------aagtgctccccgagggcttcgagcgggtgacggcggtactgccggagcatcaagcgttcatcgtcaagcgttgggaagccgacgccaagggaaagaggaaacaggaacccaactcatga----------------------------------------------------------------------------------------------------------------------------------------------------------------------atgtccaacatcat---caagtttcccaaggagatcgagcagcccgccg---------------cgcccgcgccggtggagcctgcc-----------------------------gccgc---------gcctgctgcccctgcgaaggccccaggtgctggcctgc------------------------tggccggcctggtcaagttcgtatgggtggcgaccgtgctggtctggccggtgcttaagtgggtgctgtcgatcatcaccttcttccagttcgtgcggatgctctaccactggaacacgcccggcgtgtatgccg-gctggtctttcctggcgtacttcgcggcactgaccgcgatcacctacttcgtttcgatttacaagccgaaggggctttga------

>pB10
---------------------------------------------------------------------------------------------------------------------------------------------------------------------------------------------------------------------------------------------------------------------atgcagaacgagttcaacgag-------caggaatacaggcgcaagctcatcgagggcgggcttagcgaagccgacgccaccgaccttgccgcccgtaccgccgccgctcgcag----ggactcgggcagcgccggcggggccttccgccccgccggttc--------------------------------cctcttcgagctgccggccacggccg----------gcgacaacgaggcggctt------------------------tgccgccgaagctaccgacgccggcaagtgccgccgtcgagcgatccgagcgcatggcgcaggaatcggccgagcttgcgcgcacgatgggcctgccgcccg------aaccgcgcaccgccgtgaacaagatggccgagcagatcggc-gcgctggcccaggacaaacggagtagtgcgatggcgaccaagaag-----cgaacggccgg--------------cggtgagctggccgagaaggtcagcgaggccaagcagacggccttgctcaagcacacgaagcagcagatcaaggacatgcagctctcgctgttcgacctggctccctgg-ccggatcacatgcgggcactgcccaacgacttcgggcggtcggcgatcttcaccgtccgcaacaagaaggtgccgcgc-gccgcgctgcaaggccagtcgatctaccac-gtcaacaaagacgtggagatcacctacaccgggatcgagctgcgcgccgacgacgacgagctggtattcgcccaggtgctggagtacgcgaagcgcaccgcgctcggagagccggtttccttcacgttctacgagctttgccaggacttggactggtcaatcaacggtcggtactacacaagggccgaggaatgcctgacgcggctccaggcgtcggccatgcagttctcatcccaacgcatcggccggctcgaatcggtgtcgctgatccggcgcttccgcgtcctggatcgcggcaa---gcgcacgtcgcgctgccaggtcgagatcgacgccgaaatcgtggtgctgttcgccggcgaccactacacgaaattcgtgtgggagaagtaccgcaagctgt-cgccc-accgcg--cggcgcatgttcgactacttcgccacccacaaggagccgtacccgctcaagctggagacgttccggctgatgtgcggctcggattccacccggccgaagaagtggcgcgagcaggtaggcgaagcgtgcgac--gagctgcgcgaaaacggcctggtcgaaagtgcgtgggtgaacgacgacctggtgcattgcaagcggtga------------------------------------------------------------------------------ttgtacaactacatcttcttcacgaacgtgctccggctgctcgatgagcggcacatgacgaaaaaggagctatcggacaggtcgggggtttcgatctccttcctgtccgatctcactactggcaaagccaacccctccctaaaggtgatggaggacattgcgcaggcccttgaaactcccctgccgctcctgcttgaatcgaccgacctggacaaagaagcccttgacaccctggccggcggcaaggcacc------------ccgaagcctgccgccaggcttcgagcgcgtggcggccgtgctgccagaacaccag-gcgttcatcgtcaagaagtggggcgaagcgacaaggaagaaacttagagggagttga----------------------------------------------------------------------------------------------------------atgaccgaccagaaaccagaacacaa-------------------cagcatcaaggaacgggcgaagaagaagctcgaacgcgacatggggccggagctgctggccgccctcaacgatcccaagaccgttgaaatcatgctcaacgcggacggcaagctctggctcgaacgcctgggcgagccgatgaagtgcatcggcacgctgcgcgtcgcgcaggcgcaagccatcatcgaaaccatcgcgggctaccacggcaaggaagtcacgcgctccaagccgatcctggaaggcgagctgccccttgatggcagtcgcttcgccggccagctcccgccggttgtgcccgcacccaccttcgccattcggaagaaggccgtcgccatcttcacgctcgatcagtacgtcgaacgcggaatcatgaccgcgccgcagcgcgaggcattgattgcagcggtgcgcgcgcaccggaacatccttgtgatcggcggcaccggctcgggcaagaccacgctggtgaacgcgatcatcaacgagatggtgattcaagacccgaccgagcgggttttcatcatcgaggacaccggcgaaatccagtgcgccgccgagaactacgtccagtaccacaccagcatcgacgtgaacatgacggcgctgctgaaaaccaccctccgcatgcgccccgaccgaatcctggtcggcgaggtgcgcggccccgaagcccttgatctgttgatggc-ctggaacaccgggcacgaaggaggtgctgcaaccctgcacgcaaacaacgccaaagctggattggatcggctcgccatgctcatcagcatgcac---cccgattccccgaaacccattgaaccgcttatcggcgaggcggttcacgtggttgttcatatcgcccgcgtc---gaaggctcgcggcgcatccaggaaatcttggaggtttccgggttcgccaac--ggccagtacatcaccaaaaccctctga------atgcaagcaaccttcccg---gcattccgcctcaac---cgcaacgccctgt---tctacatgggcctcttcgccctcctggcgttcttcctgctggccccccagcacgcattcgcctccgagggcaccggcggctctctgccgtatgagagctggctgaccaacctccgcaactccgtcaccggcccggtggccttcgcgctgtcgatcatcggcatcgtggtcgccggcggcatcctgatcttcggcggcgaactcaacggcttcttccgcacgttgatcttcatcgtcctggtcatggccctgctggtcggcgcgcagaacatgatgagcacgttcttcggccg-tggcgcggaaatcgccgccctgaccgatggcgcgctgcaccaggt---------------caaggtcgccgcgctggacgtggccggcttccccggcgaagccgtcatgcgctgggccgagcgcggccacatcgcggggtaa----atggctctgcgcgcgatccccatccgtagggccggcaaccgagaaaacctgttcatgggcggggatcgtgagctggtgatg-ttctcgggcctgctggccggcgcgctgattttcagcgcccaagaagtgagggcaacggtgttcggcatcgccttgtggttcggcgcgc-tcttcgcgctgcgcctcatggcgaaggccgatccgaagctgcgacacgtgtacctgcggcaccgccggtaca---agccgtactacccggctcgcagcacgcccttccgtgacaacacgccgagtcaagggaagcaatacaaatga------------atgagcatcgccgacaccctcaagggcttga------tcttcaagaagcccgccaactccgccgagc------cgcgcgatccgcgccgctcgaaggaaccgctcgc-------------------cggcggccgccgtgcgggcg-aggcc---------------------------gagaacccctacctggccgcgcgccgcacctggaacgatcacgtgggcagcgtcgtctcgcagcgccaaacctggcagg-----tgataggcatcctgtcgctgt------------tgatcgcgctggccggcgtgggtggcgtgatccacatc-ggcagccagtcgaagttcatcccctacgtggtcgaggtggacaagctgggccagacggtggc------------------------------------------------------------------------------------cgccggcccggtgcaggccgcagggaaggccgatccgcgtgtcatccacgccgccgttgcggactggatgagctgcgcgcgcatggtgtcgcctgacgtggccttg-cagcgcaagtgcgtgttcaaggcgtactcgatgctcgcccccaacgatccggcgacgccaaagatgaacgagtggttgaacggcacgcccgattccagcccgttcaagcgcgccgagaaggaaatggtcagcgtcgagatcaagaccgtcatcccgcaaacgcccgaca-cctggcaagtcgagtgggt-ggaaaccacgcgcgaccgccaaggcacgctgaaaggtcagcccgtcacctggcgcgcgctcgtgactacctac---atcgccgaggtcacgcccaacaccaccgatgagcaactgcggaacaacccgttgagcatctacgtgcgtgattactcctggtcccgcatccaatga-------------------------atgaattcgaggtcatccaccatgaagaaaaccctctccgctttgatcgt-gggcgctgctgtggcg---------gtgccctccctggctctggccgcccc---tggcgacgacattgccgacaagtatttcaacaagaccaacccgacgctgaccgctcaagagcgcgcggcgctcgccatcgccaaacggtgggaagcgggg---tcggcgaccggcatcaagccggtggccggctcgggcggtgccatcaagttcgtgtacggcgcgcagcagccgagcatcgtttgcgcggtgctccaggtgtgcgacgtggccttgcagcccggcgaacaagtgaactcga-tcaacctgggcgacacggccaggtggacggtggaaccggccatcaccggcagcggcgcgaccgaggttcagcacctcatcatcaagccgatggacgtgggcctcgaaaccagcctggttgtgaccacgaaccgccgcagctac------------cacttccgcctgcgctcgcatcgcaccgagtacatgccgcaagtctcgttcacgtaccccgaggaagcgcaagccaagtgggacgcgatccagcgccgcgagaagcaggaacgcaccgacaacaccctgccggcgacgggcgagtacctgggcgatctctcgttcgactatgagctgtccgggtcggcgagctggaagcctgtgcgcgtctacaacgatggccgcaagaccatcatcgaaatgcccggcacgatgcagcagaccgaagcgccgacgctc-ctggtcgtgcgcaaagagggcggcttgttcaccgacgacgaaacggtgctggtcaattaccgcgtgcagggcaatcgctacatcgtggacacggtgtttgaccgcgcgatcctgattgccggtgttggcagtagccaagaccgcgtgaccatcagccggaggaagtga---------------------------------------------------------atgcgcaagatcgtctctctcgcgctgctcgccctcgccctgggcctcggcggctgcgcaaccacc------agccagtacggcaacttcgtccagtcggccg---cgctcgatcagcagaagctcgccaccgacgcggtgcagcagctcgccacgctgtacgcgccggcgcgcacgcgcctggagctgcaacagcc---gacgcccgatccgttcggccaggcgctcgtcaagtcgctgcgcgacaagggctatgccctcctggagtacg-ccccggccggcgcttccacgcaggccc------------------cggcctcggcggcatcgca---ggcgagcgcaccggccacca---cggcc--------gcgtcgggcggc------------------------ctgccgttgcgctacgtgctcgaccaggctgg---cgactcgaacctgtaccgcctgaccttgatggtcggcaatc---aatccatcacccgcccttacctg---gcgcaaaacggcacgttcgcgccggccgggtactgggtgcgcaaggagtga------------------------------------------atgacagaaa---------------acgccgatcagatggcacctgacgcttcgcctggcgaagtgtccaagaaggcgggc---gtccgtcgcgtcaacaacatgcccatgtacatcctcggcggcgtcctgctgtcgttcgtgctggtcatggccctggtcgcggcggatcgcgcggccaagcagaacgc---gccggcggacggccccaaggagaaggccggc------aacacgtcgatgttcgccaaggagatcgcaggcgacaa---------------------gaccggcggcttgat------------------------------cgagccggcaagcccgctcaaggtgcccgacatgccgac---------------------------cggcccggcgtcggctccgc---------tggagatcgcgcggccgtccaacccggacgcgccgccggccccgccggccaa------ccccggca---acccgggccagccg--------gtgaacgacgacgaggcccagcgcatccgcatggcgaagatgcagatgttcggcgaagccgtgaaggccaagaccaccgtgcgcgtggatgccccgcgtagcaacggctccgcgccgggtgg----------------cccgagcacctacaccggcacgccgcagacgcgcgatgaaatgctgaaccgcatcgcagcggtgcagcagcaaatcgacgcgcagcgcagcaacgatccgaccgccgcctatcaagcacgcctggcgcagattcgcggcatgggcgt--------cggtggtggcggcgcggctccggccgccggcggcatgggcg---------cgggcggtgcgccgcagctcctgcaaacctcgaccagcggcggc------gggcgcaacagcatggcgcagttc---ggccaaggtgggcagggcgaccgctggaagctggattcgcagccggaagcgccgcgcacaccgttcgagctgc-gcgcgggcttcgtcgtg-ccggccacgctcatttcgggcatcaactccgatctgccgggccaaatcatggcccaggtcgcgcaggacgtgtacgacacaccgaccggcaagcacctgttgatcccgcagggatcgcgcctcgtcggctcgtattcgagcgacgtggcctacggccaagcgcgcgtgctggttgcgtggcaacgcatcgtgttccccgatggcaaggcgatggacattggcgcgatgccaggcgcggacagcgcgggatacgcgggcttccacgaccaggtgaacaaccactatgtgcgcctgttcggctcggccttcctcatgtccggcgtgacagcaggcatcacctaca------gccaacgccagaaccaggccacaaa---cacctatggcgcaccgagcgccagcagtgccctaagcgaagccctcggccagcagctcggccaggttacggcgcaactcatcgccaagaacctgagcatttcgccgacgctggaaattcggccggggtatcgcttcaacgtcgtggtcacgaaggacatgacgttttccaagccgtaccgttccttcgattactaa---------------------------atgaagccg---------aagtttttagccgctaaattggccctcgtcattgctgtttcgagcacgctggcggtca------cacctgtgcaggctggcatccccgtcatcgacggcaccaacctgtcgcagaacatcatgacggccatcgaatcggtggcccagacgctcaag---------------------caaattgagcagtacagcacccagctccagcagtatcaaaaccaactccagaacacgatggccccggccgcgtatatctgggatcaggcgcaatcgaccatcaacgggttgatgaacgcggtcaacacgctggattactacaagacccaactcggcagcctggacagctacatcggcaagttccaggacgtgaactactacaagaactcgccgtgctttacgg---cggcagggtgctccgacgcggaacgcgcagcacttcggaatgtggcccag---ctcgcgagcgagtcgcagaagaaggccaacgatgccttgttcaagggcctcgataggcagcaaacgaatctcacggccgatgcagcgacgttgcagcgtcttcaatcggcagcgcagggcgcgcagggccaaatgcaggccatcggctacgccaaccagctcgccagccagcaggccaaccagctcttgcagattcgtggcct-gctgatcgcgcagcagaacgcgatggcaaccaa---------gatgcaggccgacgcc--gacaagg---aagcccagcaggcggcagcggccgcacaactgcgccagggca---------------gctac----------------cgggccagcccggcgcgcacctggtaa-------------------------------------------------------------------------------------------------------------------------------------------------------------------------------------------------------------------------------------------------------atgaga------------------------------------------------------------------------------atgccagccaatctaaaaa-------------------------------------------------------------------------------ccctcgccctgccgctgttcgtc-----------tggctggcgttcttcgcggtcgat---gcccacgc---ggccatcgacaacgccggcgtgttcgatagcgtgctggatcgctaccaggccgccgcgagcggctgggccggtgtcatcaccacggccgcaacctggctcttctggacgctggttgtgatctcgatggtctggacgttcggcatgatggccttgcgcaaggccgacattggcgagttcttcgcggagttcgtccgcttcacgatctttaccggcttcttctggtgggcgctaaccaacggccctaacttcgcctcgtccatctatgcgtcgttgcggcagctcgccggcaacgcgacgggcctgggcaatgctc---------------tgtcgccctcgggcatcgtggacgtgggctttgcgatcttcgacaaggtgatggatcagtcctcggtgtgg-----------tcgccggtggacagcatggccggcatcctcatggccgtggcgatcctggtcatcctggccctggtcggtgtgaatatgcttctgctgctcgcgtcgggctgggtgctcgcctacggcggcgtgttcttcctcggcttcggtggttcgcgctggacttccgacatggcgatcaactactacaaggtcgtcctgggcgtggccgcgcagctcttcgcaatggtgctcctggtgggcatcggcaagaccttcctcgatgactactactcgcgcatgagc-gccggc---atcag---------cctcaaggaaatgggcgtgatgctgatcgtcgtcatcatcctcttggcgttggtcaacaagattccgccgctcatcgccgggatcatcaccggcgcgagcgtgggcgg--tgccggcatcggcca---gttcggtgcaggtgctgcgttgggtgccgcaggcatggca---------gcagcagcggccgcgaccggcggcgccgctctggc---cgccggcgcagcctcggccgccggtggtgcctctgccgtcatggccgccttctcgaagg------------ccaatgagaacgtgtcggcaggcacggacg------------ttatgtcggccttctcgggc----------------ggcggc---------------agctcggg---cggc------------------------------------------------------ggtgcgggcggcggc---------------------------------------ggcgacgccggcaccggc------agcacgcccttcgctcaggctgcgggctttagcggcagctccggcggtggctcttc---gtcgggt----ggcggcagcccctcgaccggcagcagctcggg---------------cagctcgaagggcggcgataa------------------------------------gggcggcggcaaagc---------------cgacgcc------------------------------------------------------------ggcg---------gccagggcagcagctcgacggccagcaccggcagcagtgccgac------aaggccgccaagaacgaaccca--agcccgccggcggggcagggcaaggg----------------cagcaggccgcaccg---------------------------ggcagcaccggcc---------------------------------------ccggcttgctcgcatcggccgcatcggccctcggcacggccggccgcatcgccgccgacgccggcgcgaacttggcgaagggaaccgccgatgttgccaaggccaaagccgcgagcctgc---------------gcgaagccgcagccgagcggatcgccgacaccactggcgg----------------------------------------aaagatcgccgccgcgatcaaggcgcaaggaagcggcacg------------------------------------gccga---gaacatcgacgtgcccgacc-------------------------------agc---------agcccgcgccgagcttcggc-----gacaacagcctggcaggcggcc------------------------------------------------------------------------ctgccgatgccgatcccgag-------------------------------------------tccgaagtagctgcgttcgcc------------------------aaccgcgagcaagg---------------ccgcgacggcacaactgcgtaa------------------------------------------------------------------------------------------------------------------------------------------------------------------------------------------------------------------------------------------------------------------------------------------------------------------------------------------------------------------------------------------------------------------------------------------------------------------------------------------------------------------------------------------------------------------------------------------------------------------------------------------------------------------------------------------------------------------------------------------------------------------------------------------------------------------------------------------------------------------------------------------------------------------------------atgcgccttttcatcgcagaaaagccgtccgtcgccaaggccatcgccggcgagctgggcgcgaccggcaagggcgacggcttcatcgagtgcggcaccgacaaagtgacctggtgcttcgggcacatgctcgaacaggccgaccccgacgagtacacgcccgatgacgtgccgcgcggccagtccggcaagaaggtctggcgcgtcgatgagctgcccatcatccccgagagctggattctcaagcccaaggacgac------gcgaagaagcagctcgccgtgatcggcaagctgctcaaggaggccaaggagatcgtcaacgccggcgaccccgaccgcgaaggccagttgctggttgacgaagtgctgga---gcacttccgcaacagcaagccggtgcgccgcttttgggtgagcgcgcaggactccgtttccgtcaagcgcggcctggccgcgttgaaggagaacaccacctatgcaggctgggccgacgctgcacgcgggcggcagcgcgccgactggctgatcggcatgaacctcagccgcgcgtacacgctgcgcgcgcagcgcggcggctcgcgcgccctgctgaccgtgggccgcgtgcagacgccgacgctggccctcgtggtcgcccgcgaccgcgagatcgaggcattcaaggccgtgccgtaccacaccatccgggcggtggtgcagcacgccggcggcagcttcgccgccgcatggaaggcgaaggaggatcaagccggtctggacagcgaaggccgccttgtcgataccgccgtcgccgacgccctggtggccgccgtcaagggccagccgggcaccatcgccgcgtacaaacaggaggccaagaagcagaaccagccgctggccttcgccctgtccgacattacggcactggcctcggccaagttcggctacagcgccgaggacgtgctgaacacctgccaggcgctctacgagacgcacaagctgacctcgtacccgcgcaccgactgcgcctacctgccggagtcgcagcacgccgacgcgccgcgc-------------------------gtgctggaggcgatcaagcacgtcaaccccgaactggccggcctggtcgatggtgccgatccgcgtatcaagtccaagacgtgggacgactcgaagatcaccgcgcaccacggcatcgtgccgaccatgcagaagggcagcaaggccgccctcagcgagcgcgagcgcaacatctacgacctgatcgtgcgcgcctacctggcgcagttctacccgctgcacgagtacatgcagaccaccgtgggcgtc--gagatcgcgggcgagaacttcgccgcgagcggcaaggtagtcacgcgcaacggctggcgtgacgtgtacagcc------------aggccgacgaggaaggcgagaaggacgaggacgacgacagcggcacgcaggccctgccgtcgatggcccagggcgacgccgtgacctgcacggacgccacccgcaaggacgccaagacgaagccgccagcgcgctttaccgagggcacgctg------------atccgcgcgatggagaacatccacaagttcgtcagcgatgccgagcacaagaagatgctg---------------------cgcgagggcgacggcatcggcacgtcgg-----ccacccgtgcgtcgatcatttccgagttgaagcggcgcgagttcctggccgtcaaaggcaagcagatcatcagcacgaccctcggccgcagcgtcatcgacgcgctgcccgaggttgtgaaaagcccggtgctgaccgcgctctacgagcggatgctgaaaggcgtcgagcagggcacggccgccctggacgccttcatcacgaagcaagagacgttcatccgcgaccaggtggcgaaggccaacagcggagccgtgaccatcgccgg---------------------------------------------------------------------------------------------------------------------------cggcaaggaag---------------------ccgcgccggtgtcatcccttcacaagtgcatggcctgcggcagcggcttgtcgcgccggccgagc------------aagaagaaggggcaattctggtggggttgcagcaacttccccacatgcaagcagacctaccccgacctcaagggtcggcccgactacagcaagggccgcaacggcccggcatcc------------------------gaatga-----------------------------------------------------------------------------------------------------------------------------------------------------------------------------------------------------------------------------------------------------------------------------atgagccgcatcctgaaacgcatcgcggcaggcgtcgtcatcgc---gggcgtggccgccctgctgctggccgccgg------------cggctatgccgccggtgcccgcgtgaacaccaccaagagcattccggtcggcctgtactggacgagcagcgcgccggtggagaagggggcctacgtcctcttctgcccgccgcagctcggcgtgttcgatgacgccaaggagaggggctacatcggggccggcttctgccagggcggctacggctacatgatgaagcgcgttttagccgctaaagacgatgccgtcgccgtcgccgatgacggcgtgcgcgtcaacggcgagctgctgcccctcagcgcgccgatcaaggccgacaaggccggt-cggccgctgccgcgctatcagtccaacagctacacgctcggcaattccgaggtgctgcttatgtcggacgtgagcgccacatccttcgacggccgctacttcggcccgatcaatcgttcgcaaatcaagaccgtgatccgtccggtcatcacctggtag---------------atgaagatcaagatgaacaacgcggtagggccgcaagtccgaacc---gccaaaccgaagccgagcaagctgctgccggtgctgggcgcggcctcgatggtcggcggcctccaggccgcgacgcagttcttcgcccacacgttcgcctatcacgcgaccctcggccccaacgtgggccacgtgtacgcgccctggtcgatcctgcactggacgtacaagtggtacagccagtacccggacgagatcatgaaggccggcagcatggggatgctggtttcgaccgtgggcctgctgggcgtggccgtggcgaaggtcgtcacgtccaacagctcgaaggcgaacgagtacctgcacggctcggcccgctgggccgagaagaaggacattcaggcggccggcctgctgccacgcgagcgcaacgtcctggagatcgtcaccggcaaggccgcacccacggctaccggcgtgtacgtgggcggctggcaggacaaggacggcaatttcttctacctgcggcacagcggccccgagcacgtgctgacctacgcgcccacgcgctcgggcaagggcgtcggcctggtggtgcccacgctgctgtcgtggggcgcgagcagcgtcatcaccgacttgaagggcgagttgtgggccttgaccgccggctggcggcagaagcacgccaagaacaaggtgctgcgcttcgagccggccagcacctcgggcggcgtctgct-ggaatccgctggacgaaatccgcctcggcaccgaatacgaggtgggtgacgtgcagaaccttgccacgctgatcgttgacccggacggcaagggcctggactcgcactggcagaagaccgccttcgcgctcctggtcggcgtgatcctgcacgcgctgtacaaggccaaggacgatggcggcaccgccacgctgccgtccgtcgatgcgatgctggccgacccgaaccgg-gacattggcgagctttggatggaaatggcgacctacgggcacgtagacggccagaaccatcacgccatcggctcggcggcccgcgacatgatggatcggcccgaggaagaagccggatcggtgctgtccacggccaagtcgtacctggccctgtaccgcgaccccgtggtggcccgcaacgtcagccggtcggacttccgcatcaagcagttgatgcacgaggacgacccggtaagcctctacattgtcacccagcccaacgataaggcccgcctgcggccgctggtgcgcgtcatggtgaacatgatcgtgcgcctgctggccgacaagatggacttcgag--------------------------------------------------------------------------------ggcggccggccggtggcgcactacaagcaccggctcttgatgatgctggacgagttcccgagcctcgggaagctggagatcatgcaagagtcgctggccttcgtggccggctacggcatcaagtgctacctcatctgccaggacattaaccagctcaagagccgcgagacgggctacggccacgacgaaagcatcacgtcgaactgccacgtgcagaacgcctacccgcccaaccgcgtcgagacggccgaacacctgtcccgcctcaccgggcagaccaccgtggtgaaggagcagatcacgaccagcggccgccgcacggcggcgatgctgggccaggtgtcgcgcacttaccaggaagtgcagcggcccttgctgacgcccgacgaatgcctgcgcatgccggggccaaagaagaacgcccagggcgagatcgaagaagccggcgacatggtgatctacgtcgcgggctacccggcgatctacggcaagcaacccctgtacttcaaagacccag-tgttctcggcacgcgccgcgatccctgcgcccaaggtcagcgaccgcctgcgcg------ccgtcgcacaggccgagacggaaggggagggcatcacgatatga---------------atgatcgccaagcacgtgccgatgcgctcgcttggcaagagcgacttcgcgggcctggcgaactacatcaccgacgcccaaagcaaagaccaccggctgggccacgtgcaggcgacgaactgcgaagccggttccatccagga----cgccatcac---ggaggtgctggcgacccagcacacgaacacccgcgcgaagggcgacaagacctaccacct-gatcgtcagcttccgggccggcgagcagcccagcgccgacaccttgcgcgcgattgaggaacgcatctgcgtcgggctgggttatggcgagcatcagcgaatcagtgccgtccacaacgacaccgacaacctgcacatccacatcgccatcaacaagattcacccgacgcggcacacgatgcacgagccgtactacccgcaccgggcgctggcggaactctgcacggccctggagcgcgactacggcctggagcgcgacaaccacgagccgcgcaagcgcggcgcggagggccgggccgccgacatggagcggcatgccggcgttgaaagcctggtcggctggatcaagcgcgagtgcctggacgagatcaagggcgcgcagtcctggcaggaactgcaccaggtcatgcgggacaacggaatggagctgcgcgtccgcgccaatggcctcgtgttcgaggccggcgacggaacgatggtgaaggcgagcacagtagcccgcgacctttccaagccgagcctggaggcgcgg-cttggcccgttcgaggct---------------------------------------tcgcccgaacggcaggcgcaaaccaccgcg-------------------------------------aag-c--------------------------------------------------------------------------------------------------ggcagtaccgcaaagaccccatccgccttcgcg------tcaacaccgtggagctgtacgcgaagtacaaggccgagcagcagagcttgaccacggcgcgcgcccaggccctggagcgcgcccggcatcgcaaggatcggctgatcgaggcggccaagaggtcgaaccgcctgcgccgcgccacgattaaggtggtcggcgagggccgcgcgaacaagaagctgctgtacgcccaggcgagcaaggccctgcgcagcgaactccaggcgatcaacaagcagttccagcaggagcgcacggccctctacgccgagcacagccggcgcacgtgggccgactggctcaagaaggaggcgcagcacggcggcgccgacgccctggccgccctgcgc------------------gcccgcgaggcggcccagggcctcaagggcaacaccat-----ccggggcgagggccaggcgaagcccggcca-cgcgccggcggtggacaacatcacgaag-aaggggacgatcatcttccgcgccggcatgagcgccgtgcgcgatgacggtgaccgcctgcaagtctcccgcgaggccacgcgcgaagggctgcaagaagccctgcgcctggcgatgcaacgctacggcaaccgcatcaccgtcaacggcacggtggagttcaaggcgcagatgatccgcgccgccgtcgattcccagctacccatcaccttcaccgatccggctcttgagagccggcggcaggcgcttttga---------------------------------------------------------------------------------------------------------------------------------------------------------acaaggagaacacccatgagcgaa---------------------ccgaaaga---------------------------ccagagcatcgaggacgaac---tggacgcggcgctggcggccctggacagcggcccgctgccgac---------------------------cagcacgctaccggagccgcagc---cgtcgcccgagcaggcgacggccggccagccgccggccgagg------------------------cgaccgcgccgacgccggccttcacgccgccacc------------------------------------------------------------------------------gtccaccggaagcccgacgttggacgccttggaagaaaaccgccgccccaaagccagcaccgtttgcgagcactgtccgaactcggtgtggttcgcatcgccggcggaagtgaagtgctattgccgcgtgatgttcctcgtcacgtggagcagcaaggaacccaaccagatcacgcactgcgacggggaatttctcggccaggaacaggagtaggccagacgccgccgggc------------------------------------------------------------------------------------------------------------------------------------------------------------------------------------------gtcgccgccgccgacaagtacatcgccgaacgcgaggcaaagcgcctaaaaggtttcgatataccgaagcattcccgatatactgccgg---tgatggtgcgctcacgttccagggcaccaggactatcgagggccaggcgctggccctctt---gaaacgaggtgatgaggtcatggttatgcccatcgaccaggccacggcccggcgcttgacgcgcatcgcggtcg---gcgatgccgtctcgatcaccgcgaaaggctccatcaaaacgtcgaaaggaaggagtagatga---------------------------------------------------------------atggagaacgacgaa-----------aaggaacacggc---cgccg----gcggcggcagcacctgcgggtgccggtgttccccgaagagaaagacgagatcgaggcgaacgccaagagggcgggcgtcagcgtggcgcgctatctgcgcgacgtgggccagggctaccagatcaagggcgtcatggactaccagcacgtgcgcgagctggtgcgcgtcaacggcgaccttggccgccttggcggcctgctcaagctctggctgaccgatgacgtgcgaacgctccagttcggcgaggc------------gaccatcctggccctgctgggccggatcgaggccacccaggacgaaatgagccggatcatgaaggccgtggttcagcc---gagggccgagccttga-----------------atggcgaaaa-------------------------------------ttcacatggttctgcaaggcaagggcggcgtcggcaagtcgatgatcgcggccaccatcgcgcagtacaaagccggcaagggacagaagccgctttgcatcgacaccgatccggtgaacgcgacgttcgagggctacaaagccctcaacgtgcgccggctcaacatcatggacg---gcgacgagatcaacacccggaatttcgacgccctggtcgagatgatcgcgtcggccgag---ggcgacgtcatcatcgacaacggggccagctcgttcgtgccgctgtcgcactacctcatcagcaaccaggtgccggcgctgc-tccaggacatgggccacgaactcgtggtgcatacggtcgtcac-cggcggccaggccctggtggacacggtgagcggcttcgcccagctcgccagccagttcccggccgaatgcctgttcgtggtctggctgaacccgtattgggggccaatcgagcacgagggc---------------aaggggttcgagcagttgaaggcgtacacgaccaacaagggccgtgtgtccgccatcatccagattccggcgctg-aaagaggaaacctacggccgcgacttcgccgaaatgctccaggatcggcgcaccttcgatgaggccctggccgattcggcgctcacgatcatgacgcggcagcggctcaagatcgtgaaaacccagctcttcgcccagctcgaaaacgcggcggtgctctga---atgagcgcc------------aagaccaacgccaagaagaaggagcag------------------------gacaagccgcaatcgtccgggctgggcctggacgggctgggcgacctggccggcctgctgaacgagcagccggcggccaacgccggcggc---------gcaggcccgcaggagctgccgcttgacctgatcgacgaagacccgcaccagccgcgcacggccgacaaccccggcttctcgccggagagcatcgcggagatcggcgagacgatcaaagcgcgcggcgtgaagtcgcccatcagcgtgcgcgagaacccggacgcaccggggcgctacctcatcaaccacggcgcgcggcgctatcgcggctcgaagtgggcgcacaagaccacgatcccggccttcatcgacaacgactacaacgaggccgaccaggttatcgagaacctgcaacgcaacgagctgacggcgcgtgagatcgccgacttcatcggccgcgagctggcgaagggcaagaagaagggcgagatcgccaaggagatcggcaagtcgccggccttcgtcacgcagcacgtcacgctgctggacttgcccgaacccattgccgaggcgttcaatagcggccggggcaaggacgtgactgtcatcaacgagctggtgacggcctacaagaagaaccccgacgaggtggccgcctggctggccg---acgacagccaggagctgacgcgcggctcggtgaagctgctgcgcgagtt-cctggaggacaagcgcagtca---------cgaggac---ggcgaccgtgatcccaacaccgtcgatgcgctgaccggcaagaccgacgc------------cgaggccggcgacggcg---------agcaggggccgc------------aggatgatgacgccaagg--------------------ggaagaaggagccgaaggaggccgaccccgacaagctcaagaaggccatcatccaggtcaagcacgacgaccggccggcacggctgatcctcaaccgccggcccccggccgagggctgggcctggctcaaatacgaggatgacggccaggagttcgaggccgaccttggcaccgtgcagcttgtcgcgctgctgga--gggctga----------------------------------------------------------------------------------------------------------------------------atgaagaaacggctaaccgaagcccaattccaggcggcgatc---aagggcctggagatcgggcaacagaccatcgacatagcgcgcggcgtgctggtcgatggaaggccccaggccgagtttgtggcctcgctggggctgaccaagggggcggtatcgcaagcggtcagccgcgtgtgggcagtggcggggg------aagtgctcccgcagggcttcgagcgggtgacggcggtactgccggagcatcaagcgttcatcgtcaagcgttgggaagccgacgccaagggaaagaggaaacaggaacccaactcatga----------------------------------------------------------------------------------------------------------------------------------------------------------------------atgtccaacatcat---caagttccccaaggagatcgagcagcccgccg---------------cgcccgcgccggtggagcctgcc-----------------------------gccgc---------gtctgctgcccccaacaaggcccccggtgctggcctgc------------------------tggccggcctggtcaagttcgtatgggtggcgaccgtgctggtctggccgatcctcaagtgggtgctgtcgattgccaccttcttccagttcgtgcggatgctctaccactggaacacgcctggcgtgtatgccg-gttggtcgttcctggcgtacttcgcggtgctgaccgcgatcacctacttcgtttcgatctacaagccgaaggggctttga------

>pUO1
---------------------------------------------------------------------------------------------------------------------------------------------------------------------------------------------------------------------------------------------------------------------atgcagaacgagttcaacgag-------caggaatacaggcgcaagctcatcgagggcgggcttagcgaagccgacgccaccgaccttgccgcccgtaccgccgccgctcgcag----ggactcgggcagcgccggcggggccttccgccccgccggttc--------------------------------cctcttcgagctgccggccacggccg----------gcgacaacgaggcggctt------------------------tgccgccgaagctaccgacgccggcaagtgccgccgtcgagcgatccgagcgcatggcgcaggaatcggccgagcttgcgcgcacgatgggcctgccgcccg------aaccgcgcaccgccgtgaacaagatggccgagcagatcggc-gcgctggcccaggacaaacggagtagtgcgatggcgaccaagaag-----cgaacggccgg--------------cggtgagctggccgagaaggtcagcgaggccaagcagacggccttgctcaagcacacgaagcagcagatcaaggacatgcagctctcgctgttcgacctggctccctgg-ccggatcacatgcgggcactgcccaacgacttcgggcggtcggcgatcttcaccgtccgcaacaagaaggtgccgcgc-gccgcgctgcaaggccagtcgatctaccac-gtcaacaaagacgtggagatcacctacaccgggatcgagctgcgcgccgacgacgacgagctggtattcgcccaggtgctggagtacgcgaagcgcaccgcgctcggagagccggtttccttcacgttctacgagctttgccaggacttggactggtcaatcaacggtcggtactacacaagggccgaggaatgcctgacgcggctccaggcgtcggccatgcagttctcatcccaacgcatcggccggctcgaatcggtgtcgctgatccggcgcttccgcgtcctggatcgcggcaa---gcgcacgtcgcgctgccaggtcgagatcgacgccgaaatcgtggtgctgttcgccggcgaccactacacgaaattcgtgtgggagaagtaccgcaagctgt-cgccc-accgcg--cggcgcatgttcgactacttcgccacccacaaggagccgtacccgctcaagctggagacgttccggctgatgtgcggctcggattccacccggccgaagaagtggcgcgagcaggtaggcgaagcgtgcgac--gagctgcgcgaaaacggcctggtcgaaagtgcgtgggtgaacgacgacctggtgcattgcaagcggtga------------------------------------------------------------------------------ttgtacaactacatcttcttcacgaacgtgctccggctgctcgatgagcggcacatgacgaaaaaggagctatcgaacaggtcgggggtttcgatctccttcctgtccgatctcactactggcaaagccaacccctccctaaaggtgatggaggacattgcgcaggcccttgaaactcccctgccgctcctgcttgaatcgaccgacctggacaaagaagcccttgacaccctggccggcggcaaggcacc------------ccgaagcctgccgccaggcttcgagcgcgtggcggccgtgctgccagaacaccag-gcgttcatcgtcaagaagtggggcgaagcgacaaggaagaaacttagagggagttga----------------------------------------------------------------------------------------------------------atgaccgaccagaaaccagaacacaa-------------------cagcatcaaggaacgggcgaagaagaagctcgaacgcgacatggggccggagctgctggccgccctcaacgatcccaagaccgttgaaatcatgctcaacgcggacggcaagctctggctcgaacgcctgggcgagccgatgaagtgcatcggcacgctgcgcgtcgcgcaggcgcaagccatcatcgaaaccatcgcgggctaccacggcaaggaagtcacgcgctccaagccgatcctggaaggcgagctgccccttgatggcagtcgcttcgccggccagctcccgccggttgtgcccgcacccaccttcgccattcggaagaaggccgtcgccatcttcacgctcgatcagtacgtcgaacgcggaatcatgaccgcgccgcagcgcgaggcattgattgcagtggtgcgcgcgcaccggaacatccttgtgatcggcggcaccggctcgggcaagaccacgctggtgaacgcgatcatcaacgagatggtgattcaagacccgaccgagcgggttttcatcatcgaggacaccggcgaaatccagtgcgccgccgagaactacgtccagtaccacaccagcatcgacgtgaacatgacggcgctgctgaaaaccaccctccgcatgcgccccgaccgaatcctggtcggcgaggtgcgcggccccgaagcccttgatctgttgatggc-ctggaacaccgggcacgaaggaggtgctgcaaccctgcacgcaaacaacgccaaagctggattggatcggctcgccatgctcatcagcatgcac---cccgattccccgaaacccattgaaccgcttatcggcgaggcggttcacgtggttgttcatatcgcccgcgtc---gaaggctcgcggcgcatccaggaaatcttggaggtttccgggttcgccaac--ggccagtacatcaccaaaaccctctga------atgcaagcaaccttcccg---gcattccgcctcaac---cgcaacgccctgt---tctacatgggcctcttcgccctcctggcgttcttcctgctggccccccagcacgcattcgcctccgagggcaccggcggctctctgccgtatgagagctggctgaccaacctccgcaactccgtcaccggcccggtggccttcgcgctgtcgatcatcggcatcgtggtcgccggcggcatcctgatcttcggcggcgaactcaacggcttcttccgcacgttgatcttcatcgtcctggtcatggccctgctggtcggcgcgcagaacatgatgagcacgttcttcggccg-tggcgcggaaatcgccgccctgaccgatggcgcgctgcaccaggt---------------caaggtcgccgcgctggacgtggccggcttccccggcgaagccgtcatgcgctgggccgagcgcggccacatcgcggggtaa----atggctctgcgcgcgatccccatccgtagggccggcaaccgagaaaacctgttcatgggcggggatcgtgagctggtgatg-ttctcgggcctgctggccggcgcgctgattttcagcgcccaagaagtgagggcaacggtgttcggcatcgccttgtggttcggcgcgc-tcttcgcgctgcgcctcatggcgaaggccgatccgaagctgcgacacgtgtacctgcggcaccgccggtaca---agccgtactacccggctcgcagcacgcccttccgtgacaacacgccgagtcaagggaagcaatacaaatga------------atgagcatcgccgacaccctcaagggcttga------tcttcaagaagcccgccaactccgccgagc------cgcgcgatccgcgccgctcgaaggaaccgctcgc-------------------cggcggccgccgtgcgggcg-aggcc---------------------------gagaacccctacctggccgcgcgccgcacctggaacgatcacgtgggcggcgtcgtctcgcagcgccaaacctggcagg-----tgataggcatcctgtcgctgt------------tgatcgcgctggccggcgtgggtggcgtgatccacatc-ggcagccagtcgaagttcatcccctacgtggtcgaggtggacaagctgggccagacggtggc------------------------------------------------------------------------------------cgccggcccggtgcaggccgcagggaaggccgatccgcgtgtcatccacgccgccgttgcggactggatgagctgcgcgcgcatggtgtcgcctgacgtggccttg-cagcgcaagtgcgtgttcaaggcgtactcgatgctcgcccccaacgatccggcgacgccaaagatgaacgagtggttgaacggcacgcccgattccagcccgttcaagcgcgccgagaaggaaatggtcagcgtcgagatcaagaccgtcatcccgcaaacgcccgaca-cctggcaagtcgagtgggt-ggaaaccacgcgcgaccgccaaggcacgctgaaaggtcagcccgtcacctggcgcgcgctcgtgactacctac---atcgccgaggtcacgcccaacaccaccgatgagcaactgcggaacaacccgttgagcatctacgtgcgtgattactcctggtcccgcatccaatga----------------------------------------------atgaagaaaaccctctccgctttgatcgt-gggcgctgctgtggcg---------gtgccctccctggctctggccgcccc---tggcgacgacattgccgacaagtatttcaacaagaccaacccgacgctgaccgctcaagagcgcgcggcgctcgccatcgccaaacggtgggaagcgggg---tcggcgaccggcatcaagccggtggccggctcgggcggtgccatcaagttcgtgtacggcgcgcagcagccgagcatagtttgcgcggtgctccaggtgtgcgacgtggccttgcagcccggcgaacaagtgaactcga-tcaacctgggcgacacggccaggtggacggtggaaccggccatcaccggcagcggcgcgaccgaggttcagcacctcatcatcaagccgatggacgtgggcctcgaaaccagcctggttgtgaccacgaaccgccgcagctac------------cacttccgcctgcgctcgcatcgcaccgagtacatgccgcaagtctcgttcacgtaccccgaggaagcgcaagccaagtgggacgcgatccagcgccgcgagaagcaggaacgcaccgacaacaccctgccggcgacgggcgagtacctgggcgatctctcgttcgactatgagctgtccgggtcggcgagctggaagcctgtgcgcgtctacaacgatggccgcaagaccatcatcgaaatgcccggcacgatgcagcagaccgaagcgccgacgctc-ctggtcgtgcgcaaagagggcggcttgttcaccgacgacgaaacggtgctggtcaattaccgcgtgcagggcaatcgctacatcgtggacacggtgtttgaccacgcgatcctgattgccggtgttggcagtagccaagaccgcgtgaccatcagccggaggaagtga---------------------------------------------------------atgcgcaagatcgtctctctcgcgctgctcgccctcgccctgggcctcggcggctgcgcaaccacc------agccagtacggcaacttcgtccagtcggccg---cgctcgatcagcagaagctcgccaccgacgcggtgcagcagctcgccacgctgtacgcgccggcgcgcacgcgcctggagctgcaacagcc---gacgcccgatccgttcggccaggcgctcgtcaagtcgctgcgcgacaagggctatgccctcctggagtacg-ccccggccggcgcttccacgcaggccc------------------cggcctcggcggcatcgca---ggcgagcgcaccggccacca---cggcc--------gcgtcgggcggc------------------------ctgccgttgcgctacgtgctcgaccaggctgg---cgactcgaacctgtaccgcctgaccttgatggtcggcaatc---aatccatcacccgcccttacctg---gcgcaaaacggcacgttcgcgccggccgggtactgggtgcgcaaggagtga------------------------------------------atgacagaaa---------------acgccgatcagatggcacctgacgcttcgcctggcgaagtgtccaagaaggcgggc---gtccgtcgcgtcaacaacatgcccatgtacatcctcggcggcgtcctgctgtcgttcgtgctggtcatggccctggtcgcggcggatcgcgcggccaagcagaacgc---gccggcggacggccccaaggagaaggccggc------aacacgtcgatgttcgccaaggagatcgcaggcgacaa---------------------gaccggcggcttgat------------------------------cgagccggcaagcccgctcaaggtgcccgacatgccgac---------------------------cggcccggcgtcggctccgc---------tggagatcgcgcggccgtccaacccggacgcgccgccggccccgccggccaa------ccccggca---acccgggccagccg--------gtgaacgacgacgaggcccagcgcatccgcatggcgaagatgcagatgttcggcgaagccgtgaaggccaagaccaccgtgcgcgtggatgccccgcgtagcaacggctccgcgccgggtgg----------------cccgagcacctacaccggcacgccgcagacgcgcgatgaaatgctgaaccgcatcgcagcggtgcagcagcaaatcgacgcgcagcgcagcaacgatccgaccgccgcctatcaagcacgcctggcgcagattcgcggcatgggcgt--------cggtggtggcggcgcggctccggccgccggcggcatgggcg---------cgggcggtgcgccgcagctcctgcaaacctcgaccagcggcggc------gggcgcaacagcatggcgcagttc---ggccaaggtgggcagggcgaccgctggaagctggattcgcagccggaagcgccgcgcacaccgttcgagctgc-gcgcgggcttcgtcgtg-ccggccacgctcatttcgggcatcaactccgatctgccgggccaaatcatggcccaggtcgcgcaggacgtgtacgacacaccgaccggcaagcacctgttgatcccgcagggatcgcgcctcgtcggctcgtattcgagcgacgtggcctacggccaagcgcgcgtgctggttgcgtggcaacgcatcgtgttccccgatggcaaggcgatggacattggcgcgatgccaggcgcggacagcgcgggatacgcgggcttccacgaccaggtgaacaaccactatgtgcgcctgttcggctcggccttcctcatgtccggcgtgacagcaggcatcacctaca------gccaacgccagaaccaggccacaaa---cacctatggcgcaccgagcgccagcagtgccctaagcgaagccctcggccagcagctcggccaggttacggcgcaactcatcgccaagaacctgagcatttcgccgacgctggaaattcggccggggtatcgcttcaacgtcgtggtcacgaaggacatgacgttttccaagccgtaccgttccttcgattactaa---------------------------atgaagccg---------aagtttttagccgctaaattggccctcgtcattgctgtttcgagcacgctggcggtca------cacctgtgcaggctggcatccccgtcatcgacggcaccaacctgtcgcagaacatcatgacggccatcgaatcggtggcccagacgctcaag---------------------caaattgagcagtacagcacccagctccagcagtatcaaaaccaactccagaacacgatggccccggccgcgtatatctgggatcaggcgcaatcgaccatcaacgggttgatgaacgcggtcaacacgctggattactacaagacccaactcggcagcctggacagctacatcggcaagttccaggacgtgaactactacaagaactcgccgtgctttacgg---cggcagggtgctccgacgcggaacgcgcagcacttcggaatgtggcccag---ctcgcgagcgagtcgcagaagaaggccaacgatgccttgttcaagggcctcgataggcagcaaacgaatctcacggccgatgcagcgacgttgcagcgtcttcaatcggcagcgcagggcgcgcagggccaaatgcaggccatcggctacgccaaccagctcgccagccagcaggccaaccagctcttgcagattcgtggcct-gctgatcgcgcagcagaacgcgatggcaaccaa---------gatgcaggccgacgcc--gacaagg---aagcccagcaggcggcagcggccgcacaactgcgccagggca---------------gctac----------------cgggccagcccggcgcgcacctggtaa-------------------------------------------------------------------------------------------------------------------------------------------------------------------------------------------------------------------------------------------------------atgaga------------------------------------------------------------------------------atgccagccaatctaaaaa-------------------------------------------------------------------------------ccctcgccctgccgctgttcgtc-----------tggctggcgttcttcgcggtcgat---gcccacgc---ggccatcgacaacgccggcgtgttcgatagcgtgctggatcgctaccaggccgccgcgagcggctgggccggtgtcatcaccacggccgcaacctggctcttctggacgctggttgtgatctcgatggtctggacgttcggcatgatggccttgcgcaaggccgacattggcgagttcttcgcggagttcgtccgcttcacgatctttaccggcttcttctggtgggcgctaaccaacggccctaacttcgcctcgtccatctatgcgtcgttgcggcagctcgccggcaacgcgacgggcctgggcaatgctc---------------tgtcgccctcgggcatcgtggacgtgggctttgcgatcttcgacaaggtgatggatcagtcctcggtgtgg-----------tcgccggtggacagcatggccggcatcctcatggccgtggcgatcctggtcatcctggccctggtcggtgtgaatatgcttctgctgctcgcgtcgggctgggtgctcgcctacggcggcgtgttcttcctcggcttcggtggttcgcgctggacttccgacatggcgatcaactactacaaggtcgtcctgggcgtggccgcgcagctcttcgcaatggtgctcctggtgggcatcggcaagaccttcctcgatgactactactcgcgcatgagc-gccggc---atcag---------cctcaaggaaatgggcgtgatgctgatcgtcgtcatcatcctcttggcgttggtcaacaagattccgccgctcatcgccgggatcatcaccggcgcgagcgtgggcgg--tgccggcatcggcca---gttcggtgcaggtgctgcgttgggtgccgcaggcatggca---------gcagcagcggccgcgaccggcggcgccgctctggc---cgccggcgcagcctcggccgccggtggtgcctctgccgtcatggccgccttctcgaagg------------ccaatgagaacgtgtcggcaggcacggacg------------ttatgtcggccttctcgggc----------------ggcggc---------------agctcggg---cggc------------------------------------------------------ggtgcgggcggcggc---------------------------------------ggcgacgccggcaccggc------agcacgcccttcgctcaggctgcgggctttagcggcagctccggcggtggctcttc---gtcgggt----ggcggcagcccctcgaccggcagcagctcggg---------------cagctcgaagggcggcgataa------------------------------------gggcggcggcaaagc---------------cgacgcc------------------------------------------------------------ggcg---------gccagggcagcagctcgacggccagcaccggcagcagtgccgac------aaggccgccaagaacgaaccca--agcccgccggcggggcagggcaaggg----------------cagcaggccgcaccg---------------------------ggcagcaccggcc---------------------------------------ccggcttgctcgcatcggccgcatcggccctcggcacggccggccgcatcgccgccgacgccggcgcgaacttggcgaagggaaccgccgatgttgccaaggccaaagccgcgagcctgc---------------gcgaagccgcagccgagcggatcgccgacaccactggcgg----------------------------------------aaagatcgccgccgcgatcaaggcgcaaggaagcggcacg------------------------------------gccga---gaacatcgacgtgcccgacc-------------------------------agc---------agcccgcgccgagcttcggc-----gacaacagcctggcaggcggcc------------------------------------------------------------------------ctgccgatgccgatcccgag-------------------------------------------tccgaagtagctgcgttcgcc------------------------aaccgcgagcaagg---------------ccgcgacggcacaactgcgtaa------------------------------------------------------------------------------------------------------------------------------------------------------------------------------------------------------------------------------------------------------------------------------------------------------------------------------------------------------------------------------------------------------------------------------------------------------------------------------------------------------------------------------------------------------------------------------------------------------------------------------------------------------------------------------------------------------------------------------------------------------------------------------------------------------------------------------------------------------------------------------------------------------------------------------atgcgccttttcatcgcagaaaagccgtccgtcgccaaggccatcgccggcgagctgggcgcgaccggcaagggcgacggcttcatcgagtgcggcaccgacaaagtgacctggtgcttcgggcacatgctcgaacaggccgaccccgacgagtacacgcccgatgacgtgccgcgcggccagtccggcaagaaggtctggcgcgtcgatgagctgcccatcatccccgagagctggattctcaagcccaaggacgac------gcgaagaagcagctcgccgtgatcggcaagctgctcaaggaggccaaggagatcgtcaacgccggcgaccccgaccgcgaaggccagttgctggttgacgaagtgctgga---gcacttccgcaacagcaagccggtgcgccgcttttgggtgagcgcgcaggactccgtttccgtcaagcgcggcctggccgcgttgaaggagaacaccacctatgcaggctgggccgacgctgcacgcgggcggcagcgcgccgactggctgatcggcatgaacctcagccgcgcgtacacgctgcgcgcgcagcgcggcggctcgcgcgccctgctgaccgtgggccgcgtgcagacgccgacgctggccctcgtggtcgcccgcgaccgcgagatcgaggcattcaaggccgtgccgtaccacaccatccgggcggtggtgcagcacgccggcggcagcttcgccgccgcatggaaggcgaaggaggatcaagccggtctggacagcgaaggccgccttgtcgataccgccgtcgccgacgccctggtggccgccgtcaagggccagccgggcaccatcgccgcgtacaaacaggaggccaagaagcagaaccagccgctggccttcgccctgtccgacattacggcactggcctcggccaagttcggctacagcgccgaggacgtgctgaacacctgccaggcgctctacgagacgcacaagctgacctcgtacccgcgcaccgactgcgcctacctgccggagtcgcagcacgccgacgcgccgcgc-------------------------gtgctggaggcgatcaagcacgtcaaccccgaactggccggcctggtcgatggtgccgatccgcgtatcaagtccaagacgtgggacgactcgaagatcaccgcgcaccacggcatcgtgccgaccatgcagaagggcagcaaggccgccctcagcgagcgcgagcgcaacatctacgacctgatcgtgcgcgcctacctggcgcagttctacccgctgcacgagtacatgcagaccaccgtgggcgtc--gagatcgcgggcgagaacttcgccgcgagcggcaaggtagtcacgcgcaacggctggcgtgacgtgtacagcc------------aggccgacgaggaaggcgagaaggacgaggacgacgacagcggcacgcaggccctgccgtcgatggcccagggcgacgccgtgacctgcacggacgccacccgcaaggacgccaagacgaagccgccagcgcgctttaccgagggcacgctg------------atccgcgcgatggagaacatccacaagttcgtcagcgatgccgagcacaagaagatgctg---------------------cgcgagggcgacggcatcggcacgtcgg-----ccacccgtgcgtcgatcatttccgagttgaagcggcgcgagttcctggccgtcaaaggcaagcagatcatcagcacgaccctcggccgcagcgtcatcgacgcgctgcccgaggttgtgaaaagcccggtgctgaccgcgctctacgagcggatgctgaaaggcgtcgagcagggcacggccgccctggacgccttcatcacgaagcaagagacgttcatccgcgaccaggtggcgaaggccaacagcggagccgtgaccatcgccgg---------------------------------------------------------------------------------------------------------------------------cggcaaggaag---------------------ccgcgccggtgtcatcccttcacaagtgcatggcctgcggcagcggcttgtcgcgccggccgagc------------aagaagaaggggcaattctggtggggttgcagcaacttccccacatgcaagcagacctaccccgacctcaagggtcggcccgactacagcaagggccgcaacggcccggcatcc------------------------gaatga-----------------------------------------------------------------------------------------------------------------------------------------------------------------------------------------------------------------------------------------------------------------------------atgagccgcatcctgaaacgcatcgcggcaggcgtcgtcatcgc---gggcgtggccgccctgctgctggccgccgg------------cggctatgccgccggtgcccgcgtgaacaccaccaagagcattccggtcggcctgtactggacgagcagcgcgccggtggagaagggggcctacgtcctcttctgcccgccgcagctcggcgtgttcgatgacgccaaggagaggggctacatcggggccggcttctgccagggcggctacggctacatgatgaagcgcgttttagccgctaaagacgatgccgtcgccgtcgccgatgacggcgtgcgcgtcaacggcgagctgctgcccctcagcgcgccgatcaaggccgacaaggccggt-cggccgctgccgcgctatcagtccaacagctacacgctcggcaattccgaggtgctgcttatgtcggacgtgagcgccacatccttcgacggccgctacttcggcccgatcaatcgttcgcaaatcaagaccgtgatccgtccggtcatcacctggtag---------------atgaagatcaagatgaacaacgcggtagggccgcaagtccgaacc---gccaaaccgaagccgagcaagctgctgccggtgctgggcgcggcctcgatggtcggcggcctccaggccgcgacgcagttcttcgcccacacgttcgcctatcacgcgaccctcggccccaacgtgggccacgtgtacgcgccctggtcgatcctgcactggacgtacaagtggtacagccagtacccggacgagatcatgaaggccggcagcatggggatgctggtttcgaccgtgggcctgctgggcgtggccgtggcgaaggtcgtcacgtccaacagctcgaaggcgaacgagtacctgcacggctcggcccgctgggccgagaagaaggacattcaggcggccggcctgctgccacgcgagcgcaacgtcctggagatcgtcaccggcaaggccgcacccacggctaccggcgtgtacgtgggcggctggcaggacaaggacggcaatttcttctacctgcggcacagcggccccgagcacgtgctgacctacgcgcccacgcgctcgggcaagggcgtcggcctggtggtgcccacgctgctgtcgtggggcgcgagcagcgtcatcaccgacttgaagggcgagttgtgggccttgaccgccggctggcggcagaagcacgccaagaacaaggtgctgcgcttcgagccggccagcacctcgggcggcgtctgct-ggaatccgctggacgaaatccgcctcggcaccgaatacgaggtgggtgacgtgcagaaccttgccacgctgatcgttgacccggacggcaagggcctggactcgcactggcagaagaccgccttcgcgctcctggtcggcgtgatcctgcacgcgctgtacaaggccaaggacgatggcggcaccgccacgctgccgtccgtcgatgcgatgctggccgacccgaaccgg-gacattggcgagctttggatggaaatggcgacctacgggcacgtagacggccagaaccatcacgccatcggctcggcggcccgcgacatgatggatcggcccgaggaagaagccggatcggtgctgtccacggccaagtcgtacctggccctgtaccgcgaccccgtggtggcccgcaacgtcagccggtcggacttccgcatcaagcagttgatgcacgaggacgacccggtaagcctctacatcgtcacccagcccaacgataaggcccgcctgcggccgctggtgcgcgtcatggtgaacatgatcgtgcgcctgctggccgacaagatggacttcgag--------------------------------------------------------------------------------ggcggccggccggtggcgcactacaagcaccggctcttgatgatgctggacgagttcccgagcctcgggaagctggagatcatgcaagagtcgctggccttcgtggccggctacggcatcaagtgctacctcatctgccaggacattaaccagctcaagagccgcgagacgggttacggccacgacgaaagcatcacgtcgaactgccacgtgcagaacgcctacccgcccaaccgcgtcgagacggccgaacacctgtcccgcctcaccgggcagaccaccgtggtgaaggagcagatcacgaccagcggccgccgcacggcggcgatgctgggccaggtgtcgcgcacttaccaggaagtgcagcggcccttgctgacgcccgacgaatgcctgcgcatgccggggccaaagaagaacgcccagggcgagatcgaagaagccggcgacatggtgatctacgtcgcgggctacccggcgatctacggcaagcaacccctgtacttcaaagacccag-tgttctcggcacgcgccgcgatccctgcgcccaaggtcagcgaccgcctgcgcg------ccgtcgcacaggccgagacggaaggggagggcatcacgatatga---------------atgatcgccaagcacgtgccgatgcgctcgcttggcaagagcgacttcgcgggcctggcgaactacatcaccgacgcccaaagcaaagaccaccggctgggccacgtgcaggcgacgaactgcgaagccggttccatccagga----cgccatcac---ggaggtgctggcgacccagcacacgaacacccgcgcgaagggcgacaagacctaccacct-gatcgtcagcttccgggccggcgagcagcccagcgccgacaccttgcgcgcgattgaggaacgcatctgcgtcgggctgggttatggcgagcatcagcgaatcagtgccgtccacaacgacaccgacaacctgcacatccacatcgccatcaacaagattcacccgacgcggcacacgatgcacgagccgtactacccgcaccgggcgctggcggaactctgcacggccctggagcgcgactacggcctggagcgcgacaaccacgagccgcgcaagcgcggcgcggagggccgggccgccgacatggagcggcatgccggcgttgaaagcctggtcggctggatcaagcgcgagtgcctggacgagatcaagggcgcgcagtcctggcaggaactgcaccaggtcatgcgggacaacggaatggagctgcgcgtccgcgccaatggcctcgtgttcgaggccggcgacggaacgatggtgaaggcgagcacagtagcccgcgacctttccaagccgagcctggaggcgcgg-cttggcccgttcgaggct---------------------------------------tcgcccgaacggcaggcgcaaaccaccgcg-------------------------------------aag-c--------------------------------------------------------------------------------------------------ggcagtaccgcaaagaccccatccgccttcgcg------tcaacaccgtggagctgtacgcgaagtacaaggccgagcagcagagcttgaccacggcgcgcgcccaggccctggagcgcgcccggcatcgcaaggatcggctgatcgaggcggccaagaggtcgaaccgcctgcgccgcgccacgattaaggtggtcggcgagggccgcgcgaacaagaagctgctgtacgcccaggcgagcaaggccctgcgcagcgaactccaggcgatcaacaagcagttccagcaggagcgcacggccctctacgccgagcacagccggcgcacgtgggccgactggctcaagaaggaggcgcagcacggcggcgccgacgccctggccgccctgcgc------------------gcccgcgaggcggcccagggcctcaagggcaacaccat-----ccggggcgagggccaggcgaagcccggcca-cgcgccggcggtggacaacatcacgaag-aaggggacgatcatcttccgcgccggcatgagcgccgtgcgcgatgacggtgaccgcctgcaagtctcccgcgaggccacgcgcgaagggctgcaagaagccctgcgcctggcgatgcaacgctacggcaaccgcatcaccgtcaacggcacggtggagttcaaggcgcagatgatccgcgccgccgtcgattcccagctacccatcaccttcaccgatccggctcttgagagccggcggcaggcgcttttga---------------------------------------------------------------------------------------------------------------------------------------------------------acaaggagaacacccatgagcgaa---------------------ccgaaaga---------------------------ccagagcatcgaggacgaac---tggacgcggcgctggcggccctggacagcggcccgctgccgac---------------------------cagcacgctaccggagccgcagc---cgtcgcccgagcaggcgacggccggccagccgccggccgagg------------------------cgaccgcgccgacgccggccttcacgccgccacc------------------------------------------------------------------------------gtccaccggaagcccgacgttggacgccttggaagaaaaccgccgccccaaagccagcaccgtttgcgagcactgtccgaactcggtgtggttcgcatcaccggcggaagtgaagtgctattgccgcgtgatgttcctcgtcacgtggagcagcaaggaacccaaccagatcacgcactgcgacggggaatttctcggccaggaacaggagtaggccagacgccgccgggc------------------------------------------------------------------------------------------------------------------------------------------------------------------------------------------gtcgccgccgccgacaagtacatcgccgaacgcgaggcaaagcgcctaaaaggtttcgatataccgaagcattcccgatatactgccgg---tgatggtgcgctcacgttccagggcaccaggactatcgagggccaggcgctggccctctt---gaaacgaggtgatgaggtcatggttatgcccatcgaccaggccacggcccggcgcttgacgcgcatcgcggtcg---gcgatgccgtctcgatcaccgcgaaaggctccatcaaaacgtcgaaaggaaggagtagatga---------------------------------------------------------------atggagaacgacgaa-----------aaggaacacggc---cgccg----gcggcggcagcacctgcgggtgccggtgttccccgaagagaaagacgagatcgaggcgaacgccaagagggcgggcgtcagcgtggcgcgctatctgcgcgacgtgggccagggctaccagatcaagggcgtcatggactaccagcacgtgcgcgagctggtgcgcgtcaacggcgaccttggccgccttggcggcctgctcaagctctggctgaccgatgacgtgcgaacgctccagttcggcgaggc------------gaccatcctggccctgctgggccggatcgaggccacccaggacgaaatgagccggatcatgaaggccgtggttcagcc---gagggccgagccttga-----------------atggcgaaaa-------------------------------------ttcacatggttctgcaaggcaagggcggcgtcggcaagtcgatgatcgcggccaccatcgcgcagtacaaagccggcaagggacagaagccgctttgcatcgacaccgatccggtgaacgcgacgttcgagggctacaaagccctcaacgtgcgccggctcaacatcatggacg---gcgacgagatcaacacccggaatttcgacgccctggtcgagatgatcgcgtcggccgag---ggcgacgtcatcatcgacaacggggccagctcgttcgtgccgctgtcgcactacctcatcagcaaccaggtgccggcgctgc-tccaggacatgggccacgaactcgtggtgcatacggtcgtcac-cggcggccaggccctggtggacacggtgagcggcttcgcccagctcgccagccagttcccggccgaatgcctgttcgtggtctggctgaacccgtattgggggccaatcgagcacgagggc---------------aaggggttcgagcagttgaaggcgtacacgaccaacaagggccgtgtgtccgccatcatccagattccggcgctg-aaagaggaaacctacggccgcgacttcgccgaaatgctccaggatcggcgcaccttcgatgaggccctggccgattcggcgctcacgatcatgacgcggcagcggctcaagatcgtgaaaacccagctcttcgcccagctcgaaaacgcggcggtgctctga---atgagcgcc------------aagaccaacgccaagaagaaggagcag------------------------gacaagccgcaatcgtccgggctgggcctggacgggctgggcgacctggccggcctgctgaacgagcagccggcggccaacgccggcggc---------gcaggcccgcaggagctgccgcttgacctgatcgacgaagacccgcaccagccgcgcacggccgacaaccccggcttctcgccggagagcatcgcggagatcggcgagacgatcaaagcgcgcggcgtgaagtcgcccatcagcgtgcgcgagaacccggacgcaccggggcgctacctcatcaaccacggcgcgcggcgctatcgcggctcgaagtgggcgcacaagaccacgatcccggccttcatcgacaacgactacaacgaggccgaccaggttatcgagaacctgcaacgcaacgagctgacggcgcgtgagatcgccgactttatcggccgcgagctggcgaagggcaagaagaagggcgagatcgccaaggagatcggcaagtcgccggccttcgtcacgcagcacgtcacgctgctggacttgcccgaacccattgccgaggcgttcaatagcggccggggcaaggacgtgactgtcatcaacgagctggtgacggcctacaagaagaaccccgacgaggtggccgcctggctggccg---acgacagccaggagctgacgcgcggctcggtgaagctgctgcgcgagtt-cctggaggacaagcgcagtca---------cgaggac---ggcgaccgtgatcccaacaccgtcgatgcgctgaccggcaagaccgacgc------------cgaggccggcgacggcg---------agcaggggccgc------------aggatgatgacgccaagg--------------------ggaagaaggagccgaaggaggccgaccccgacaagctcaagaaggccatcatccaggtcaagcacgacgaccggccggcacggctgatcctcaaccgccggcccccggccgagggctgggcctggctcaaatacgaggatgacggccaggagttcgaggccgaccttggcaccgtgcagcttgtcgcgctgctgga--gggctga----------------------------------------------------------------------------------------------------------------------------atgaagaaacggctaaccgaagcccaattccagacggccatc---aaggggctggagatcgggcagcagaccatcgacatagcgcgcggcgtgctggtcgatggccggccccaggcggagtttgtcacttcgctggggctgaccaagggggcggtgtcgcaggcggtcagtcgcgtatgggcagcagcagggg------aacagctccccgagggcttcgagcgagtgacggcggtactgccggagcatcaagcgttcatcgtcaagaagtgggaagcagacgcc------aagaggaaacaggaacccaagtcatga----------------------------------------------------------------------------------------------------------------------------------------------------------------------atgtccaacatcgt---caagttccccagggcgagcaagccgccggct------------------cccgagccggtgcagcctgccgcgcccgc--------------------tgctgc---------gcctgccgcaccc---aaggccgaaggccggggcctgg------------------------tggccggcctggtcaagttcgtatgggtggcgaccgtgctggtctggccggtgctcaagtgggtgctggcgatcatcaccttcttccagttcgtgcggatgctctaccactggaacacgcctggcgtgtatgccg-gctggtcgttcctggcgtacttcgcggcactgaccgcgatcacctacttcgtttcgatctacaaaccgaaagggctttga------

>pTB11
---------------------------------------------------------------------------------------------------------------------------------------------------------------------------------------------------------------------------------------------------------------------atgaatcggacgtttgaccgg-------aaggcatacaggcaagaactgatcgacgcggggttttccgccgaggatgccgaaaccatcgcaagccgcaccgtca-tgcgtgcgc------------------cccgcgaaaccttccagtccgtcggctc--------------------------------gatggtccagcaagcta---cggccaa-gatcgagcgcgacagcgtgcaactgg------------------------ctccccctgccctgcccgcgccatcg---gccgccgtggagcgttcgcgtcgtctcgaacaggaggcggcaggtttggcgaagtcgatga------------------------------------------------------------ccatcgacacgcgaggaac----------tatgacgaccaagaag-----cgaaaaaccgccgg-----------cgaggacctggcaaaacaggtcagcgaggccaagcaggccgcgttgctgaaacacacgaagcagcagatcaaggaaatgcagctttccttgttcgatattgcgccgtgg-ccggacacgatgcgagcgatgccaaacgacacggcccgctctgccctgttcaccacgcgcaacaagaaaatcccgcgc-gaggcgctgcaaaacaaggtcattttccac-gtcaacaaggacgtgaagatcacctacaccggcgtcgagctgcgggccgacgatgacgaactggtgtggcagcaggtgttggagtacgcgaagcgcacccctatcggcgagccgatcaccttcacgttctacgagctttgccaggacctgggctggtcgatcaatggccggtattacacgaaggccgaggaatgcctgtcgcgcctacaggcgacggcgatgggcttcacgtccgaccgcgttgggcacctggaatcggtgtcgctgctgcaccgcttccgcgtcctggaccgtggcaa---gaaaacgtcccgttgccaggtcctgatcgacgaggaaatcgtcgtgctgtttgctggcgaccactacacgaaattcatatgggagaagtaccgcaagctgt-cgccg-acggcc--cgacggatgttcgactatttcagctcgcaccgggagccgtacccgctcaagctggaaaccttccgcctcatgtgcggatcggattccacccgcgtgaagaagtggcgcgagcaggtcggcgaagcctgcgaa--gagttgcgaggcagcggcctggtggaacacgcctgggtcaatgatgacctggtgcattgcaaacgctag------------------------------------------------------------------------------------------------------------------------------------atgacgaaacatgagctgtcggagagggcaggggtttcaatttcgtttttatcagacttaaccaacggtaaggccaacccctcgttgaaggtgatggaggccattgccgacgccctggaaactcccctacctcttctcctggagtccaccgaccttgaccgcgaggcactcgcggagattgcgggt------------catcctttcaagagcagcgtgccgcccggatacgaacgcatcagtgtggttttgccgtcacataag-gcgtttatcgtaaagaaatggggcgacgacacccgaaaaaagctgcgtggaaggctctga-------------------------------------------------------------------------------------------------------gtgagcgg---gaaagaagagtttca-------------------gaccatcaaggagcgggccaagcgcaagctggaacgcgacatgggtgcggacctgttggccgcgctcaacgacccgaaaaccgttgaagtcatgctcaacgcggacggcaaggtgtggcacgaacgccttggcgagccgatgcggtacatctgcgacatgcggcccagccagtcgcaggcgattatagaaacggtggccggattccacggcaaagaggtcacgcggcattcgcccatcctggaaggcgagttccccttggatggcagccgctttgccggccaattgccgccggtcgtggccgcgccaacctttgcgatccgcaagcgcgcggtcgccatcttcacgctggaacagtacgtcgaggcgggcatcatgacccgcgagcaatacgaggtcattaaaagcgccgtcgcggcgcatcgaaacatcctcgtcattggcggtactggctcgggcaagaccacgctcgtcaacgcgatcatcaatgaaatggtcgccttcaacccgtctgagcgcgtcgtcatcatcgaggacaccggcgaaatccagtgcgccgcagagaacgccgtccaataccacaccagcatcgacgtctcgatgacgctgctgctcaagacaacgctgcgtatgcgccccgaccgcatcctggtcggtgaggtacgtggccccgaagcccttgatctgttgatggc-ctggaacaccgggcatgaaggaggtgccgccaccctgcacgcaaacaaccccaaagcgggcctgagccggctcgccatgcttatcagcatgcac---ccggattcaccgaaacccattgagccgctgattggcgaggcggttcatgtggtcgtccatatcgccaggacccctagcggc---cgtcgagtgcaagaaattctcgaagttcttggttacgagaac--ggccagtacatcaccaaaaccctgtaa------atgacaacggctgttccgttccgtctgaccatgaat---cgcggcattttgt---tctaccttgccgtgttcttcgttctcgc---tctcgcgttatccgcgcatccggcgatggcctcggaaggcaccggcggcagcttgccatatgagagctggctgacgaacctgcgcaactccgtaaccggcccggtggccttcgcgctgtccatcatcggcatcgtcgtcgccggcggcgtgctgatcttcggcggcgaactcaacgccttcttccgaaccctgatcttcctggttctggtgatggcgctgctggtcggcgcgcagaacgtgatgagcaccttcttcggtcg-tggtgccgaaatcgcggccctcggcaacggggcgctgcaccaggt---------------gcaagtcgcggcggcggatgccgtgcgtg----------------------------cggtagcggctggacggctcgcctaa---atggctctgcgcacgatccccatccgtcgcgcaggcaaccgagaaaacctgttcatgggtggtgatcgtgaactggtgatg-ttctcgggcctgatggcgtttgcgctgattttcagcgcccaagagctgcgggccaccgtggtcggtctgatcctgtggttcggggcgc-tctatgcgttccgaatcatggcgaaggccgatccgaagatgcggttcgtgtacctgcgtcaccgccggtaca---agccgtattacccggcccgctcgaccccgttccgcgagaacaccaatagccaagggaagcaataccgatga------------atgagttttgcagacacgatcaagggcttga------tcttcaagaag------------------------------------aagcccgcaacggccgcagcagcgg--------------cgacgccggccgcgaccggcccgcaaacc---------------------------gacaacccgtacctgacggcgcggcgcacctggaacgaccacgttggttccgttgtgtcgcaaaagcagacctggcagg-----ttgtcggcatcctttcgctga------------tgatcgtcctcgcggcggtcggcggcatcatccacatc-ggcagccagtcgaagttcgtgccctatgtctacgaggtagacaagctcgggcagacggccgc------------------------------------------------------------------------------------cgtggggccgatgaccagggcgtcgaaagccgatccgcgtgtcattcacgcctcggtggctgagttcgtcggcgatgctcgcctggtgacgccggacgtagctttg-cagcgcaaggccgtctaccgcctctatgccaagctcgggccgaatgacccggccaccgccaagatgaacgaatggctcaacggcaccgccgacgccagcccgttcgctcgcgcggccgtcgaaacggtcagcaccgaaatcacttccgtaatcccgcagacgcccgaca-cctggcaggtcgattgggt-cgagacgacgcgcgacaggcaaggcgtggtgaaaggccagcccgtgcgcatgcgggccttggtgacggtctac---gtcgtcgagccgacggcggacaccaaggaagaacaactgcgaaacaacccggccgggatctacgtccgggacttctcctggtcgagacttctgtga----------------------------------------------atgaaaaaggaactgtttgctttggtcct-ggccgcgtccgttagc---------gtgcctgcatttgcc---gccgatcc---cggcgcggacctgactgacctctatttttccggcaagaacccggagctgaccgcgcaagagcgggcggccatcgccatcgccaagaagtgggaggcggg------taccgccggcatgcggccggtggccggccccggtggttcggtgcgcttcctgttcggcgcgcagcagccgagcatcgtatgcgccgtgctgcaagtgtgcgacgtggccctgcaacccggcgagcaagtcaactcga-tcaacctgggcgacaccgcccgttggacggtcgagccggccattaccggcagcggcgcgaacgaaacccagcacctcatcatcaagccgatggatgtgggcctggaaaccagcctggtcgtgaccacggaccgccgcagctac------------cacatgcgcctgcgctcgcatcgcacgcagtacatgcagcaggtgtcgttcacctacccggaagatgcccttgcgaagtgggacgccatcaagaaccgcgaacagcgggatcgcgtcgagaaaaccattccgcagaccggcgagtacctgggcaacctgagcttcaactactccgtcagcgggtccacgtcgtggaagccggtgcgcgtctacaacgacggcaagaaaaccatcatccagatgccgcactcgatggaacagaccgaagcgccgacgctc-ctggtcgttcgcagggagggcggcctgttctccgacgatgaaacggtgatggtcaactaccgggtccagggcgaccgctacatcgtcgatacgattttcgacaaggccatcctcatcgcgggcgtgggcagcagccaggaccgcgtgaccatttcaagggggaactaa---------------------------------------------------------atgcgtaagattctgaccgtcatcgcactcgcggccacgttg------gccggctgcgcgacctccaag---------tacggcagcttcgtccaggacgcgccggccgcctacaaccagaccattgcgaccgacgcggtgaagcagctcgtcaagctctacccgccggcgcaaaccaagctggaattgcagcaggc---tacgcccgatccgttcggcattgccctggtcactgaccttcgcgcccagggctatgctgtcatggagtacaagcccgacggcaacgcggccgcagctccggctgctg----------cgtcctcggccgctgcgaa------------gccggcaacgc---cgcaa--------gcccagggcggc------------------------tatccgctgcgctacgtgctggaccaattcag---cgacagcaacctgtatcgcctgaccgtcatggtcggctctc---aatcgctcacgcgcgcctacctc---gcccaaaacaacacgatggtcccggccggcgcatgggttcggaaggagtaa------------------------------------------atgagcgaa---------------------gatcaaatggcaccggacgcatcgccagatgcggtcaagccgaaaagcggg---gttcgccgcgtcaacaacatgccgatgtacctcatcggcggtgtgctcggcatcttcctgctggtgatggccctggttgctgcggatcgcgctgcgcagcagaacca---gccgggagctgcgaaggctgagaaggccggc------agcaccagcatgtttgccgacgaaattgccggcaaaca---------------------gcaggacggcatcatcaaggcc---aagccgctggagattccgccggaacaaaccgcccagcaaccgacgacggagctgacgcc------------------------agccccggcgcagggaacgacta---------tcacggtcgcacggcccgagaacctggaccagcccccgacgccgccgcagggt--------------------------------------gcgcgcaacgaggacctggaccgcatccgcatggcgaagttgcagatgctggaagaggcgatcaaggccaagacgacggtgcgcatcgacgcgccgcgcagccagggc----------------------------------agcgccggcggcggtgctccgcagggccgcgaggaaacccttgcgcgcatccaggagctgcgtcggcaggctgagaacgcccgcgccaccgatccgaccgccgcctatcaggccgcgcttgcgcaggctcgcacgatggg--------------------cggcgcggc---agggggtggcggtatgggcg---------gctcgggtgcgccgaccctcgtgcagacctcgaaccgcagtggt------ggcggcgctggctatgggtcgttc---gacaaccgcagcgagggcgaccgttggcggctcgactcccagccggaagcacctgcaacgccctatgtgctgc-gcgctggcttcgtcgtt-ccggctacgcttatctcgggcatcaactccgatctgccaggccaaatcatggcccaggtatcgcagtcggtgtacgacacggcgaccggcaagcacatgctcatcccccaaggctcgcgcctggtgggcagctactcgaacgatgtggcctacgggcagaagcgcgttctggtggcatggcagcgcatcatcttccccgacggcaaggcaatggacattggggccatgccgggcggcgatagcgctgggtatgcaggcttcaacgacaaggtcaacaaccactacttccgcaccttcgcatcggcattcctcatgtcgggcgtcgttgcgggcatcagcttga------gtcaggaccgtggcaacagcaacag---cggttacggacgacaagacgcgggttccgcgatgagtgaagcgttgggtcaacagctcggccaagtaacggcgcagatgatcgccaaaaacttgaatatcgcgccgacgctggaaatccgtccgggctatcgcttcaacgtcattgtcacgaaagacatgacgttttctaagccctaccaggcgtttgactattaa---------------------------atgaagaagctcgctaagaatgttttagccgctaaagtagctctggtgctggccctctcggtcggcaccttggcggtca---cgcctgcgcaagcgggcattccggtcatcgacggcaccaacctgtcacaaaccactgtcaccgcgattcagcaggttgcgcaggtccagaag---------------------caaatcgaggaataccggacgcagttgcagcagtacgaaaacatgctgcaaaacacggtggccccggccgcctacgtgtgggaccaggcgcagtccaccatcaacggcctgatgagcgccgttgataccctgaactactacaagaaccaggcgggcagcatcgacgcttacctgggcaagttcaaggacgtgtcctactacaaggggtcgccgtgcttctccc---tgtcgggctgctcggaaagcgagcgcaaggcgatggaagagaaccgccgc---ctggcgtccgaatcgcagaaaaaggccaacgatgcgctgttccgtggcctcgatcagcagcagagcaacctcaagtccgacgccgccacgctggagcaattgaagggcaaggcgacgacggcgcagggccagttggaagccctcggctacgccaaccagttcgccagccagcaggccaaccagctcatgcaaatccgtggcct-tctgcttgcgcagcagaacgccatcgccacgca---------gatgcaggcccagcag--gaccggc---aggcccagcaggacgctgcgggcgcgaagctgcgcgagggtt---------------cgtac----------------cgcgcaagcccgtctaagacctggtga-------------------------------------------------------------------------------------------------------------------------------------------------------------------------------------------------------------------------------------------------------atgaaa------------------------------------------------------------------------------at-----ccagactagag-----------------------------------------------------------------------------------ctgccgcgctcgcggtcctg-----------atgctggccttgatgccggtagcg---gcatacgcccaaa---tcgacaattcgggcatcctcgacaacgtattgcagcgctaccagaacgccgcgagcggctgggccactgtcgtccagaacgccgcaacctggctgttctggaccttgaccgtgattagcatggtctggaccttcggcatgatggcactgcgcaaggccgacattggcgagttcttcgccgagttcgtgcggttcaccatcttcaccggcttcttctggtggctgctgaccaacggcccgaatttcgcgtcgtccatctatgcgtccctgcggcagattgcaggccaggcaacggggttggggcaggggc---------------tttcgccgtccggcatcgtcgatgttggcttcgagattttcttcaaggtgatggacgaaacctcgtactgg-----------tcgccggtcgatagcttcgtcggtgcctcgttggcggccgccatcctctgcatcctggccctggtcggcgtgaatatgcttctgctcctggcgtccggatggattcttgcctacggcggtgtgttcttcctgggcttcggcggctcgcgctggacctcggacatggcgatcaactactacaagaccgtcctcggggtcgccgcgcagctcttcgcaatggtgctgctcgtaggcatcggcaagaccttcctcgatgactactacagccgcatgagc-gaaggc---atcaa---------cttcaaggaacttggagtgatgctgatcgtcggcctgatcctgctcgttctggtcaacaaggtgccgcagctcatcgccggcatcatcaccggcgcgagcgtcggcgg--tgctggtatcggcca---gttcggcgctggcacgctcgtcggtgcggccgcgacggcc---------ggcgcggcaatcgcaactggcggcgcatctatcgc---ggccggcgctgcggcggcggccggtggcgcgcaggccatcatggcggccgcgtcgaagg------------ccagcgataacgtctctgccggcactgaca-ttctgtcga--gcatgatgggcggcggcggt----------------ggcggc---------------ggcggtggtagcgcc------------------------------------------------------ggcaccagcggcggcgac---------------ggcggcggctcgggtggcggcggtggctcgggcggcggt------gaaaccccgatggcctcggccgccggcgacaacagcagcggcgcacgcggc-------------------ggcagtt------------------------------------------------------------------------------------------------cgggcggcggctcggg---------------tggtggccgtt---------------------------------------------------------------------------------------------------------------------------------------------------------------------------------------------------cgtct---------------------------ggcggtatcgg---------------------------------------------------tgccacggcggc------------caagggcggccggatcgcggccgataccgtcgccaacctggcgaaaggtgccggctcgattgccaaggccaaggccggcgaaatgc---------------gcgcatcggcccaggaacgcatcggcgataccgtaggcgg----------------------------------------caagatcgcgcaggcaattcgcggcgcgggtgcggcggcgcagac-------cg-----------ctgcaaccgtcgccgatagcaacagccaggcgcaggaac-------------------------------aacctgcaccggcacccgcaccgtcgttcgac-----gacaacagcctttccgcaagcaacaa----------------------------------------------------------cag-----ggaagcggccgccgacgcggat-------------------------------------------tccgaagtggcgagcttcgt------------------------------------------------------------caacaagcccgcccaatcctga---------------------------------------------------atgcaattt------------------------------------------------------------------------------------------------------------------------------------------------------------------------------------------------------------------------------------------------------------------------------------------------------------------------------------------------------------------------------------------------------------------------------------------------------------------------------------------------------------------------------------------------------------------------------------------------------------------------------------------------------------------------------------------------------------------------------------------------------------------------------------------------------------------------------------------------------------gaacgccttgtaatcgctgaaaaaccggagctggcaaaagccatcgtcgagggcctgggcggcggcagccgcaaggacggctattacgaatgcggctccgaccgcgtgacctggtgctacggtcacatgctggccttgctagacccggaggactac---------gacgagcgctacgccaa---------------ctggaacatggccgacctgcccatcgtccatattccctggcgcaagaaaccgtccggcgatgccggtgcgaaagctcagttcaagaccatcctcagcctgttgaagcaggcgaaaagcgtggttcacgccggcgacccggacgacgaaggccagcttctggtcgatgaaatcctgga---atacgccaactgccgtctgccggtgcagcggctgcttatcaacgacaacaacgtgaagatcgtgcgccggcagctcgccgcgatgcgcgacaaccgcgagttcgccggcctgtccgctgcggccgaggcccgcagcgtcggcgaccagctatacggcttcaacatcacgcgcctgtacacgcttgcggcacgcgcgaagggctatcaggggctgttgagcgtggggcgcgtgcagactccgatcctgggccttgtcgtgcgccgttgccgcgagaacgcggcccaccagaaaacctactactacctggtgaacggccagttcgaggtcgagggcattcagttcccggcccgttaccaggtcgccgacggcgatccgg---tggacgagaaaggccgcctcagcaacaaggagcacgccgagggcatcgcggccgccgtgagcggccaacccgcccgcatcgtgtccgtgaccaccaaggcgaaggaagcggctgcgccgctgccctacaacctgctgaaactgcaaatggacgcctcgcgcaagttcggcttcaagccggaccaggtgaaggacattacgcaggccctgcgcgagaagcacaagctcatcacctacaaccgttccgactgcgaatacttgagcgaggaacagcacggcgatgcgccgggc-------------------------gtgctggcggccatcgcacagacggcccccatgctggccgctgctgcgcagcgcgccaatccgacgatcaagagccgcgccttcaactcgtccaaggtttccgcgcaccacgcgatcatcccgaccgaaagcacggccgacctgtcgaagctcaccgatgccgagcagaagatttacctgctgatcgcgcgcgcctacgtcgcgcagttctggccgaagcatctgtatgaccagaccgacgtgcttgcc--caggtcggcgatcatcgtttcggcgtgcgctcgaacgtcaccacgtcgccgggctggaagattctctacaaga---------acgacgccggcaacgaggacctggaaggcaatgccgac---gacattgaacaggacctgcgcaagctgcgtgacggccaggccggcacctgcaccgatgcgaaggccgagcagcaggagacgaaaccgcagccgctgtacacgatggaatctctgctgtcggaccttacccgcgttgcgaaatacatccgcga---------tgaccgcctgcggaaaatcttgatcgaaaaggacaagggcaagcaaggcgagcacggcgggatcggcacgccgg-----caacgcgagactccatcatcgccacgcttttcgagcgcggctacctggtggagaagggcaagcacatcgtgtccacgccgaccggcgaagagctgtacgacgcactgcccgacacggccagattccccgacatgaccgcgctctggcatgagcagcagaaggccatccaggccggcgagcgcgacacgctgtcgttcgtcaacgagctgatggaatacatcggcgccgaggtcgccaacatcaaagacaacggcctcaacatgaagatcg---acacgcacccttgcccgtcctgc---ggcaagccgctgcgacgcctcaagaagaaggacaagaacgaatacttttggggctgcaccggctttgccgacggctgcaagttcgcgtgcgacgacaagggcggcaagcccgtcccgcgcgaggccccgaaagtctccgagctgcacaagtgcatggcctgcggccacggcctttcccgtcggcctggc------------aagaagcgcggcatgttctggtgggggtgcagcaacttcccgacgtgcaagcagacataccccgacctgaaaggcaggccggactacagcaaaggccgtaacgg------------------------caccaaccaggagtga-----------------------------------------------------------------------------------------------------------------------------------------------------------------------------------------------------------------------------------------------------------------------------atgagccgcttcc---agcgcctcaccaagtacgtcgccatcgg---aggcggcgcggccttgttgctcgccggcgc------------ggcctatctcgccggcgcgaaggtcaacaccaccaaaagcattccggtcggcctgtactggaaatcgaatgcgccggtggagaagggggcttacgtcatgttctgcccgccgcaagtcggcgtgttttcggacgccaaggagcggggctacatcgccggcggtttctgccccggcgactacggctacatgatgaagcgagttttagccgctaaaggcgacgaggttgccatcaccgacgccggcgtgcgcgtgaatggcgggctgctgcctcacagcgcgctcatcaaggccgatccatcagga-cggccgctgcctcgttatcagtccgacagctacaccctggggaccgccgaggttctgcttatgtccgacgtaagcgacacgtctttcgacggccgctacttcgggcctgtcaatcgttcgcaaatcatcaccgtcatcaggccggttctgacctggtga---------------atgaagaaccg---aaacaacgccgtggggccacagatacgggcg---aaaaaaccgaaggccagcaagaccgttcccatcctcgccggcctgtcccttggggcaggcttgcagaccgcgacgcaatatttcgcccattccttccagtatcaggccggacttggctggaatatcaaccacgtctacacgccctggtcgatccttcaatgggccggcaagtggtacggccaatatcccgacgatttcatgcgcgcggccagcatgggtatggtcgtttcgaccgtgggcctgctgggcacggccgtcacgcagatggtcaaggcgaacaccggcaaggcgaacgactatctgcacggttcggcccgctgggccgacaagaaggacatacaggccgccggcctgctgccccggccgcgcaccgtcgtcgagctggtgtcaggcaaacacccgcccacttccagcggcgtctatgtgggcggctggcaggacaaggacggcaagttccactacctgcggcacaacggccccgagcacgtcttgacctacgcgccgacgcgctccggcaagggcgtcggcctggtcgttccgacgctgctttcctgggcgcacagcgccgtcatcaccgacctgaaaggcgagttgtgggcgctgaccgccggctggcggaagaagcatgcccgcaacaaggtcgtgcgctttgagccggcatccgcgcagggtagcgcgtgct-ggaacccgctcgatgaaatccgcttggggaccgagtacgaggttggcgacgtgcagaaccttgccaccctgatcgtcgatccggacggcaagggcctggaatcgcactggcagaaaaccagccaggcgctgcttgtcggcgtcatcctgcacgcgctctacaaggctaagaacgagggtacgccggccaccctgccgtcggtggacggcatgcttgccgacccgaaccgc-gacgtgggcgagctttggatggaaatgaccacctacggccacgttgacgggcagaaccaccctgcggtcggctctgcggcccgcgacatgatggaccgcccggaggaagaatccggttccgtgctgtccaccgccaagtcctacctggccctgtaccgcgacccggttgtggcccgcaacgtcagcaagtccgacttccgcatcaagcaactgatgcaccacgacgacccggtaagcctgttcatcgtgacgcagcccaacgacaaggcccgtctgcggcctctggtgcgcgtcatggtcaacatgatcgtccggctgctggccgacaagatggacttcgag--------------------------------------------------------------------------------aacggccgtcctgtcgcgcactacaagcatcgtctgctgatgatgctcgacgagttccccagcctgggcaagctcgaaatcctgcaagagtcccttgccttcgtcgccggctacggcatcaagtgctacctcatctgccaggacattaaccagctcaagagccgcgaaaccggctacggccacgacgaaagcatcacgtcgaactgccacgtgcagaacgcctacccgccgaaccgcgtggagacggccgagcacctgtcaaaactgacaggcaccacgaccatcgtgaaggagcagatcacgacgagcggccgccgcacgtcggcgctgttgggcaacgtctcgcggaccttccaggaagtgcagcggccattgctgacccccgatgaatgcctgcgcatgccggggccgaagaagagcgccgacggcagcattgaagaggcgggcgacatggttgtgtacgtcgccggctatcccgcgatctacggcaagcagccgctctacttcaaagacccga-tattccaggcccgcgcggccgtaccggctccgaaggtcagcgacaagctgatc-------cagacg--gccaccgtcgaggaaggggaggggatcacgatatga---------------gtgattgccaagcacgtccccatgcgctccatcaagaagagcgacttcgcggagctggtgaagtacatcaccgacgagcaaggcaagaccgagcgcctgggtcacgtgcgcgtcacgaactgcgaggcaaacaccctgcccgc----tgtcatggc---cgaggtgatggcgacccagcacggcaacacccgttccgaggccgacaagacctatcacct-gctggttagcttccgcgcgggagagaagcccgacgcggagacgttgcgcgcgattgaggaccgcatctgcgctgggcttggcttcgccgagcatcagcgcgtcagtgccgtgcatcacgacaccgacaacctgcacatccatatcgccatcaacaagattcacccgacccgaaacaccatccatgagccgtatcgggcctaccgcgccctcgctgacctctgcgcgacgctcgaacgggactacgggcttgagcgtgacaatcacgaaacgcggcagcgcgtttccgagaaccgcgcgaacgacatggagcggcacgcgggcgtggaaagcctggtcggctggatcaagcgcgaatgcctgccggagctgcaagcggcgcaatcctgggaggacctgcaccgcgtcctgcgggaaaacgggcttaagctgcgcgagcgcggaaacggcttcatcttcgaggccggcgacggcacgacggtcaaggccagcaccgtttcgcgcgacctgtccaagccgaagctcgaagcccga-ttcggggcattca---------------------------------------------cgccagccgagggcggcgaagccccccgg-------------------------------------cgg-c--------------------------------------------------------------------------------------------------gggagtatcgagcgaagccgctcaagacccgca------tcgacaccaccgagctatacgcccggtatcagtctgaacgccaggaaatgggggccgtgcgcaagggcgagctggacacgctgcgccggcgtcgtgaccgcctgattgaagccgcgatgcgcagcaaccggctgcgccgcgccgctatcaagctgctgggcgaggggcgcattgcaaagcgactgatgtacgcgcaggcgcacaaggctctgcgcgccgacctggacaagatcaaccgcgagtaccggcagggccgtcaggcggtccaggagcgcacgcagcgccgcgcgtgggccgactggctcaaggccgaggcgatgaagggcgacgacaaggccctggccgcgctgcgc------------------gcacgcgagggccgcagcgacctcaagggcaacaccat-----ccagggcagcggcgaggccaagccgggcca-tgcggccgtgacggacaacatcacgaag-aagggaaccatcatctatcgcgtcggcagcagcgccgtccgcgacgacggcgaccgcctgcaagtctcgcgcgaggccaccacggacggcctggacgccgccctgcgcctggcaatggagcgcttcggcgaccggatcaccgtcaacggcacagcagagttcaaggagcggatcgcgcaggcggccgccgctggccgtctggcaatcacctttgacgacgccgcccttgagcgccgccgtcaagaactactga---------------------------------------------------------------------------------------------------------------------------------------------------------cgaaggagcaagcacatgagcaac---------------------ccgaacgaa---------------------------------atgacggacgaagagatcgcggcggcgatggaggcattcgacc---------------------------------------------tgccgcagccagaaccaccct---caacgccacaggcggcgacggcgaccgacgggacgctcg------------------------------------cgccgtcagcgccggcggaaccgtc------------------------------------------------------------------------------gcactccgcaagcccaacgttggacgcattggacgaaagccgccgccccaaagccaaaaccgtttgcgagcgctgtcccaactcggtgtggttcgcatcgccggcggagctgaaatgctattgccgcgtgatgttcctggtcacgtggagcagcaaggagccgaaccagctcacgcactgcgacggggagtttctgggccaggaagagggctaaagcccg------------------------------------------------------------------------------------------------------------------------------------------------------------------------------------------------aacagatcgcggcggccgagaaatatgttgccgagcgcgagcaaaagcggctaaacggcttcgatataccgaagcatgcacgatatactgatta---tgttggtgcgctgtcctatgcaggcacccggaacgtcgaggaccaggcgctggccctgttgaggaaagaaaacgacgagattctggtgctgcccgtcgataaggccacggtgcaacgcatgaagcgcctcgccatcg---gtgatcccgtcaccgtgaccccgcgaggctcccttaaaactacccgaggtaggagtagatga---------------------------------------------------------------------------------atggctgatgaaaccaagcc---aaccaggaagggcagcccacctatcaaggtgtactgccttccagacgaacgaagagcgattgaggaaaaggcggcggcggccggcatgagcctgtcggcctacctgctggccgtcggccagggctacaaaatcacgggcgtcgtggactatgagcacgtccgcgagctggcccgcatcaatggcgacctgggccgcctgggcggcctgctgaaactctggctcaccgacgacccgcgcacggcgcggttcggtgatgc------------cacgatcctcgccctgctggcgaagatcgaagagaagcaggacgagcttggcaaggtcatgatgggcgtggtccgccc---gagggcagagccatga-----------------atggcgaaaa-------------------------------------ttcacatggttttgcagggcaagggcggggtcggcaagtcggccatcgccgcgatcattgcgcagtacaagatggacaaggggcagacacccttgtgcatcgacaccgacccggtgaacgcgacgttcgagggctacaaggccctgaacgtccgccggctgaacatcatggccg---gcgacgaaattaactcgcgcaacttcgacaccctggtcgagctgattgcgccgaccaag---gatgacgtggtgatcgacaacggtgccagctcgttcgtgcctctgtcgcattacctcatcagcaaccaggtgccggctctgc-tgcaagaaatggggcatgagctggtcatccataccgtcgtcac-cggcggccaggctctcctggacacggtgagcggcttcgcccagctcgccagccagttcccggccgaagcgcttttcgtggtctggctgaacccgtattgggggcctatcgagcatgagggc---------------aagagctttgagcagatgaaggcgtacacggccaacaaggcccgcgtgtcgtccatcatccagattccggccctc-aaggaagaaacctacggccgcgatttcagcgacatgctgcaagagcggctgacgttcgaccaggcgctggccgatgaatcgctcacgatcatgacgcggcaacgcctcaagatcgtgcggcgcggcctgtttgaacagctcgacgcggcggccgtgctatga---atgactgcggct---caagccaagac---caccaagaaaaacaccgctgc---ggccgctcaggaagccgcaggcgcggcgcagccgtccggcctggggttggatagcatcggcgacctgtcgagcctcctggacgctcctgcggcgtctcagggcggttcc------------ggccctatcgagctggacctggacctgatcgacgaagatccgcatcagccgcggacggccgacaaccccggcttttccccggagagcatcgcggaaatcggtgccacgatcaaagagcgcggggtgaagtcacccatttcggtgcgcgagaaccaggagcagccgggccgctatatcatcaatcacggcgcccgccgctaccgtggctcgaagtgggccggcaagaagtccatcccggcgttcatcgacaacgactacaacgaagccgaccaggttatcgagaacctgcaacgcaacgagctgaccccgcgcgaaattgccgacttcattggccgcgagctggcgaagggcaagaagaaaggcgatatcgccaaggaaatcggcaagtcgccggcgttcatcacccagcacgtcacgctgctggacctgccggagaagatcgccgatgcgttcaacaccggccgcgtgcgcgacgtgaccgtggtgaacgagctggtgacggccttcaagaagcgcccggaggaagtcgaggcgtggcttgacg---acgacacccaggaaatcacgcgcggcacggtcaagctgctgcgcgagtt-cctggacgagaag------------------------------ggccgcgatcccaacaccgtcgatgccttcaacggccagactgatgccgagcgtgacgcggaggccggcgacggcc---------aggacggcgaggacggcgaccaggacggtaaggacgccaag-----------------------gaaaagggcgcgaaggagccggacccggacaagctgaaaaaggccatcgtccaggtcgagcacgacgagcgccctgcccgccttatcctcaaccgtcggccgccggcggaaggctatgcctggttgaagtacgaggacgacggccaggagttcgaggcgaaccttgccgacgtgaaactggtcgcgctcatcga--gggctga----------------------------------------------------------------------------------------------------------------------------atgaagaaacggcttaccgaaagccagttccaggaggcgatc---caggggctggaagtggggcagcagaccatcgagatagcgcggggcgtcttagtcgatgggaagccacaggcgacgttcgcaacgtcgctgggactgaccaggggcgcagtgtcgcaagcggtgcatcgcgtgtgggccgcgttcgagga---caagaacttgcccgaggggtacgcgcgggtaacggcggttctgccggaacatcaggcgtacatcgtccggaagtgggaagcggacgcc------aagaaaaaacaggaaaccaaacgatga----------------------------------------------------------------------------------------------------------------------------------------------------------------------atgtcgaagattat---caagttcccaggcgtggaagtggag--------------------------------------------------------------------------gccgaggc------ccctgccccgcgcgttgaggccccgagcaaggccccgccccggttcacttttgccaagggtgtccaggccctggtccgctttgtatgggtcgttactgtcctggtgtggccggtggcgaagtggatcaactctatcgacgttttctttcagttcctgcggatgctgtaccactggaacacccttggcgttcatgccg-gctggacgttcctggtgcatttcgcggtactgaccgcactcacctatttcgtgtcgctctacaagcccaaggggctgtag------

>pJMP134_1
---------------------------------------------------------------------------------------------------------------------------------------------------------------------------------------------------------------------------------------------------------------------atgcagaacgagttcaacgag-------caggaatacaggcgcaagctcatcgagggcgggcttagcgaagccgacgccaccgaccttgccgcccgtaccgccgccgctcgcag----ggactcgggcagcgccggcggggccttccgccccgccggttc--------------------------------cctcttcgagctgccggccacggccg----------gcgacaacgaggcggctt------------------------tgccgccgaagctaccgacgccggcaagtgccgccgtcgagcgatccgagcgcatggcgcaggaatcggccgagcttgcgcgcacgatgggcctgccgcccg------aaccgcgcaccgccgtgaacaagatggccgagcagatcggc-gcgctggcccaggacaaacggagtagtgcgatggcgaccaagaag-----cgaacggccgg--------------cggtgagctggccgagaaggtcagcgaggccaagcagacggccttgctcaagcacacgaagcagcagatcaaggacatgcagctctcgctgttcgacctggctccctgg-ccggatcacatgcgggcactgcccaacgacttcgggcggtcggcgatcttcaccgtccgcaacaagaaggtgccgcgc-gccgcgctgcaaggccagtcgatctaccac-gtcaacaaagacgtggagatcacctacaccgggatcgagctgcgcgccgacgacgacgagctggtattcgcccaggtgctggagtacgcgaagcgcaccgcgctcggagagccggtttccttcacgttctacgagctttgccaggacttggactggtcaatcaacggtcggtactacacaagggccgaggaatgcctgacgcggctccaggcgtcggccatgcagttctcatcccaacgcatcggccggctcgaatcggtgtcgctgatccggcgcttccgcgtcctggatcgcggcaa---gcgcacgtcgcgctgccaggtcgagatcgacgccgaaatcgtggtgctgttcgccggcgaccactacacgaaattcgtgtgggagaagtaccgcaagctgt-cgccc-accgcg--cggcgcatgttcgactacttcgccacccacaaggagccgtacccgctcaagctggagacgttccggctgatgtgcggctcggattccacccggccgaagaagtggcgcgagcaggtaggcgaagcgtgcgac--gagctgcgcgaaaacggcctggtcgaaagtgcgtgggtgaacgacgacctggtgcattgcaagcggtga------------------------------------------------------------------------------ttgtacaactacatcttcttcacgaacgtgctccggctgctcgatgagcggcacatgacgaaaaaggagctatcggacaggtcgggggtttcgatctccttcctgtccgatctcactactggcaaagccaacccctccctaaaggtgatggaggacattgcgcaggcccttgaaactcccctgccgctcctgcttgaatcgaccgacctggacaaagaagcccttgacaccctggccggcggcaaggcacc------------ccgaagcctgccgccaggcttcgagcgcgtggcggccgtgctgccagaacaccag-gcgttcatcgtcaagaagtggggcgaagcgacaaggaagaaacttagagggagttga----------------------------------------------------------------------------------------------------------atgaccgaccagaaaccagaacacaa-------------------cagcatcaaggaacgggcgaagaagaagctcgaacgcgacatggggccggagctgctggccgccctcaacgatcccaagaccgttgaaatcatgctcaacgcggacggcaagctctggctcgaacgcctgggcgagccgatgaagtgcatcggcacgctgcgcgtcgcgcaggcgcaagccatcatcgaaaccatcgcgggctaccacggcaaggaagtcacgcgctccaagccgatcctggaaggcgagctgccccttgatggcagtcgcttcgccggccagctcccgccggttgtgcccgcacccaccttcgccattcggaagaaggccgtcgccatcttcacgctcgatcagtacgtcgaacgcggaatcatgaccgcgccgcagcgcgaggcattgattgcagcggtgcgcgcgcaccggaacatccttgtgatcggcggcaccggctcgggcaagaccacgctggtgaacgcgatcatcaacgagatggtgattcaagacccgaccgagcgggttttcatcatcgaggacaccggcgaaatccagtgcgccgccgagaactacgtccagtaccacaccagcatcgacgtgaacatgacggcgctgctgaaaaccaccctccgcatgcgccccgaccgaatcctggtcggcgaggtgcgcggccccgaagcccttgatctgttgatggc-ctggaacaccgggcacgaaggaggtgctgcaaccctgcacgcaaacaacgccaaagctggattggatcggctcgccatgctcatcagcatgcac---cccgattccccgaaacccattgaaccgcttatcggcgaggcggttcacgtggttgttcatatcgcccgcgtc---gaaggctcgcggcgcatccaggaaatcttggaggtttccgggttcgccaac--ggccagtacatcaccaaaaccctctga------atgcaagcaaccttcccg---gcattccgcctcaac---cgcaacgccctgt---tctacatgggcctcttcgccctcctggcgttcttcctgctggccccccagcacgcattcgcctccgagggcaccggcggctctctgccgtatgagagctggctgaccaacctccgcaactccgtcaccggcccggtggccttcgcgctgtcgatcatcggcatcgtggtcgccggcggcatcctgatcttcggcggcgaactcaacggcttcttccgcacgttgatcttcatcgtcctggtcatggccctgctggtcggcgcgcagaacatgatgagcacgttcttcggccg-tggcgcggaaatcgccgccctgaccgatggcgcgctgcaccaggt---------------caaggtcgccgcgctggacgtggccggcttccccggcgaagccgtcatgcgctgggccgagcgcggccacatcgcggggtaa----atggctctgcgcgcgatccccatccgtagggccggcaaccgagaaaacctgttcatgggcggggatcgtgagctggtgatg-ttctcgggcctgctggccggcgcgctgattttcagcgcccaagaagtgagggcaacggtgttcggcatcgccttgtggttcggcgcgc-tcttcgcgctgcgcctcatggcgaaggccgatccgaagctgcgacacgtgtacctgcggcaccgccggtaca---agccgtactacccggctcgcagcacgcccttccgtgacaacacgccgagtcaagggaagcaatacaaatga------------atgagcatcgccgacaccctcaagggcttga------tcttcaagaagcccgccaactccgccgagc------cgcgcgatccgcgccgctcgaaggaaccgctcgc-------------------cggcggccgccgtgcgggcg-aggcc---------------------------gagaacccctacctggccgcgcgccgcacctggaacgatcacgtgggcagcgtcgtctcgcagcgccaaacctggcagg-----tgataggcatcctgtcgctgt------------tgatcgcgctggccggcgtgggtggcgtgatccacatc-ggcagccagtcgaagttcatcccctacgtggtcgaggtggacaagctgggccagacggtggc------------------------------------------------------------------------------------cgccggcccggtgcaggccgcagggaaggccgatccgcgtgtcatccacgccgccgttgcggactggatgagctgcgcgcgcatggtgtcgcctgacgtggccttg-cagcgcaagtgcgtgttcaaggcgtactcgatgctcgcccccaacgatccggcgacgccaaagatgaacgagtggttgaacggcacgcccgattccagcccgttcaagcgcgccgagaaggaaatggtcagcgtcgagatcaagaccgtcatcccgcaaacgcccgaca-cctggcaagtcgagtgggt-ggaaaccacgcgcgaccgccaaggcacgctgaaaggtcagcccgtcacctggcgcgcgctcgtgactacctac---atcgccgaggtcacgcccaacaccaccgatgagcaactgcggaacaacccgttgagcatctacgtgcgtgattactcctggtcccgcatccaatga----------------------------------------------atgaagaaaaccctctccgctttgatcgt-gggcgctgctgtggcg---------gtgccctccctggctctggccgcccc---tggcgacgacattgccgacaagtatttcaacaagaccaacccgacgctgaccgctcaagagcgcgcggcgctcgccatcgccaaacggtgggaagcgggg---tcggcgaccggcatcaagccggtggccggctcgggcggtgccatcaagttcgtgtacggcgcgcagcagccgagcatcgtttgcgcggtgctccaggtgtgcgacgtggccttgcagcccggcgaacaagtgaactcga-tcaacctgggcgacacggccaggtggacggtggaaccggccatcaccggcagcggcgcgaccgaggttcagcacctcatcatcaagccgatggacgtgggcctcgaaaccagcctggttgtgaccacgaaccgccgcagctac------------cacttccgcctgcgctcgcatcgcaccgagtacatgccgcaagtctcgttcacgtaccccgaggaagcgcaagccaagtgggacgcgatccagcgccgcgagaagcaggaacgcaccgacaacaccctgccggcgacgggcgagtacctgggcgatctctcgttcgactatgagctgtccgggtcggcgagctggaagcctgtgcgcgtctacaacgatggccgcaagaccatcatcgaaatgcccggcacgatgcagcagaccgaagcgccgacgctc-ctggtcgtgcgcaaagagggcggcttgttcaccgacgacgaaacggtgctggtcaattaccgcgtgcagggcaatcgctacatcgtggacacggtgtttgaccgcgcgatcctgattgccggtgttggcagtagccaagaccgcgtgaccatcagccggaggaagtga---------------------------------------------------------atgcgcaagatcgtctctctcgcgctgctcgccctcgccctgggcctcggcggctgcgcaaccacc------agccagtacggcaacttcgtccagtcggccg---cgctcgatcagcagaagctcgccaccgacgcggtgcagcagctcgccacgctgtacgcgccggcgcgcacgcgcctggagctgcaacagcc---gacgcccgatccgttcggccaggcgctcgtcaagtcgctgcgcgacaagggctatgccctcctggagtacg-ccccggccggcgcttccacgcaggccc------------------cggcctcggcggcatcgca---ggcgagcgcaccggccacca---cggcc--------gcgtcgggcggc------------------------ctgccgttgcgctacgtgctcgaccaggctgg---cgactcgaacctgtaccgcctgaccttgatggtcggcaatc---aatccatcacccgcccttacctg---gcgcaaaacggcacgttcgcgccggccgggtactgggtgcgcaaggagtga------------------------------------------atgacagaaa---------------acgccgatcagatggcacctgacgcttcgcctggcgaagtgtccaagaaggcgggc---gtccgtcgcgtcaacaacatgcccatgtacatcctcggcggcgtcctgctgtcgttcgtgctggtcatggccctggtcgcggcggatcgcgcggccaagcagaacgc---gccggcggacggccccaaggagaaggccggc------aacacgtcgatgttcgccaaggagatcgcaggcgacaa---------------------gaccggcggcttgat------------------------------cgagccggcaagcccgctcaaggtgcccgacatgccgac---------------------------cggcccggcgtcggctccgc---------tggagatcgcgcggccgtccaacccggacgcgccgccggccccgccggccaa------ccccggca---acccgggccagccg--------gtgaacgacgacgaggcccagcgcatccgcatggcgaagatgcagatgttcggcgaagccgtgaaggccaagaccaccgtgcgcgtggatgccccgcgtagcaacggctccgcgccgggtgg----------------cccgagcacctacaccggcacgccgcagacgcgcgatgaaatgctgaaccgcatcgcagcggtgcagcagcaaatcgacgcgcagcgcagcaacgatccgaccgccgcctatcaagcacgcctggcgcagattcgcggcatgggcgt--------cggtggtggcggcgcggctccggccgccggcggcatgggcg---------cgggcggtgcgccgcagctcctgcaaacctcgaccagcggcggc------gggcgcaacagcatggcgcagttc---ggccaaggtgggcagggcgaccgctggaagctggattcgcagccggaagcgccgcgcacaccgttcgagctgc-gcgcgggcttcgtcgtg-ccggccacgctcatttcgggcatcaactccgatctgccgggccaaatcatggcccaggtcgcgcaggacgtgtacgacacaccgaccggcaagcacctgttgatcccgcagggatcgcgcctcgtcggctcgtattcgagcgacgtggcctacggccaagcgcgcgtgctggttgcgtggcaacgcatcgtgttccccgatggcaaggcgatggacattggcgcgatgccaggcgcggacagcgcgggatacgcgggcttccacgaccaggtgaacaaccactatgtgcgcctgttcggctcggccttcctcatgtccggcgtgacagcaggcatcacctaca------gccaacgccagaaccaggccacaaa---cacctatggcgcaccgagcgccagcagtgccctaagcgaagccctcggccagcagctcggccaggttacggcgcaactcatcgccaagaacctgagcatttcgccgacgctggaaattcggccggggtatcgcttcaacgtcgtggtcacgaaggacatgacgttttccaagccgtaccgttccttcgattactaa---------------------------atgaagccg---------aagtttttagccgctaaattggccctcgtcattgctgtttcgagcacgctggcggtca------cacctgtgcaggctggcatccccgtcatcgacggcaccaacctgtcgcagaacatcatgacggccatcgaatcggtggcccagacgctcaag---------------------caaattgagcagtacagcacccagctccagcagtatcaaaaccaactccagaacacgatggccccggccgcgtatatctgggatcaggcgcaatcgaccatcaacgggttgatgaacgcggtcaacacgctggattactacaagacccaactcggcagcctggacagctacatcggcaagttccaggacgtgaactactacaagaactcgccgtgctttacgg---cggcagggtgctccgacgcggaacgcgcagcacttcggaatgtggcccag---ctcgcgagcgagtcgcagaagaaggccaacgatgccttgttcaagggcctcgataggcagcaaacgaatctcacggccgatgcagcgacgttgcagcgtcttcaatcggcagcgcagggcgcgcagggccaaatgcaggccatcggctacgccaaccagctcgccagccagcaggccaaccagctcttgcagattcgtggcct-gctgatcgcgcagcagaacgcgatggcaaccaa---------gatgcaggccgacgcc--gacaagg---aagcccagcaggcggcagcggccgcacaactgcgccagggca---------------gctac----------------cgggccagcccggcgcgcacctggtaa-------------------------------------------------------------------------------------------------------------------------------------------------------------------------------------------------------------------------------------------------------atgaga------------------------------------------------------------------------------atgccagccaatctaaaaa-------------------------------------------------------------------------------ccctcgccctgccgctgttcgtc-----------tggctggcgttcttcgcggtcgat---gcccacgc---ggccatcgacaacgccggcgtgttcgatagcgtgctggatcgctaccaggccgccgcgagcggctgggccggtgtcatcaccacggccgcaacctggctcttctggacgctggttgtgatctcgatggtctggacgttcggcatgatggccttgcgcaaggccgacattggcgagttcttcgcggagttcgtccgcttcacgatctttaccggcttcttctggtgggcgctaaccaacggccctaacttcgcctcgtccatctatgcgtcgttgcggcagctcgccggcaacgcgacgggcctgggcaatgctc---------------tgtcgccctcgggcatcgtggacgtgggctttgcgatcttcgacaaggtgatggatcagtcctcggtgtgg-----------tcgccggtggacagcatggccggcatcctcatggccgtggcgatcctggtcatcctggccctggtcggtgtgaatatgcttctgctgctcgcgtcgggctgggtgctcgcctacggcggcgtgttcttcctcggcttcggtggttcgcgctggacttccgacatggcgatcaactactacaaggtcgtcctgggcgtggccgcgcagctcttcgcaatggtgctcctggtgggcatcggcaagaccttcctcgatgactactactcgcgcatgagc-gccggc---atcag---------cctcaaggaaatgggcgtgatgctgatcgtcgtcatcatcctcttggcgttggtcaacaagattccgccgctcatcgccgggatcatcaccggcgcgagcgtgggcgg--tgccggcatcggcca---gttcggtgcaggtgctgcgttgggtgccgcaggcatggca---------gcagcagcggccgcgaccggcggcgccgctctggc---cgccggcgcagcctcggccgccggtggtgcctctgccgtcatggccgccttctcgaagg------------ccaatgagaacgtgtcggcaggcacggacg------------ttatgtcggccttctcgggc----------------ggcggc---------------agctcggg---cggc------------------------------------------------------ggtgcgggcggcggc---------------------------------------ggcgacgccggcaccggc------agcacgcccttcgctcaggctgcgggctttagcggcagctccggcggtggctcttc---gtcgggt----ggcggcagcccctcgaccggcagcagctcggg---------------cagctcgaagggcggcgataa------------------------------------gggcggcggcaaagc---------------cgacgcc------------------------------------------------------------ggcg---------gccagggcagcagctcgacggccagcaccggcagcagtgccgac------aaggccgccaagaacgaaccca--agcccgccggcggggcagggcaaggg----------------cagcaggccgcaccg---------------------------ggcagcaccggcc---------------------------------------ccggcttgctcgcatcggccgcatcggccctcggcacggccggccgcatcgccgccgacgccggcgcgaacttggcgaagggaaccgccgatgttgccaaggccaaagccgcgagcctgc---------------gcgaagccgcagccgagcggatcgccgacaccactggcgg----------------------------------------aaagatcgccgccgcgatcaaggcgcaaggaagcggcacg------------------------------------gccga---gaacatcgacgtgcccgacc-------------------------------agc---------agcccgcgccgagcttcggc-----gacaacagcctggcaggcggcc------------------------------------------------------------------------ctgccgatgccgatcccgag-------------------------------------------tccgaagtagctgcgttcgcc------------------------aaccgcgagcaagg---------------ccgcgacggcacaactgcgtaa------------------------------------------------------------------------------------------------------------------------------------------------------------------------------------------------------------------------------------------------------------------------------------------------------------------------------------------------------------------------------------------------------------------------------------------------------------------------------------------------------------------------------------------------------------------------------------------------------------------------------------------------------------------------------------------------------------------------------------------------------------------------------------------------------------------------------------------------------------------------------------------------------------------------------atgcgccttttcatcgcagaaaagccgtccgtcgccaaggccatcgccggcgagctgggcgcgaccggcaagggcgacggcttcatcgagtgcggcaccgacaaagtgacctggtgcttcgggcacatgctcgaacaggccgaccccgacgagtacacgcccgatgacgtgccgcgcggccagtccggcaagaaggtctggcgcgtcgatgagctgcccatcatccccgagagctggattctcaagcccaaggacgac------gcgaagaagcagctcgccgtgatcggcaagctgctcaaggaggccaaggagatcgtcaacgccggcgaccccgaccgcgaaggccagttgctggttgacgaagtgctgga---gcacttccgcaacagcaagccggtgcgccgcttttgggtgagcgcgcaggactccgtttccgtcaagcgcggcctggccgcgttgaaggagaacaccacctatgcaggctgggccgacgctgcacgcgggcggcagcgcgccgactggctgatcggcatgaacctcagccgcgcgtacacgctgcgcgcgcagcgcggcggctcgcgcgccctgctgaccgtgggccgcgtgcagacgccgacgctggccctcgtggtcgcccgcgaccgcgagatcgaggcattcaaggccgtgccgtaccacaccatccgggcggtggtgcagcacgccggcggcagcttcgccgccgcatggaaggcgaaggaggatcaagccggtctggacagcgaaggccgccttgtcgataccgccgtcgccgacgccctggtggccgccgtcaagggccagccgggcaccatcgccgcgtacaaacaggaggccaagaagcagaaccagccgctggccttcgccctgtccgacattacggcactggcctcggccaagttcggctacagcgccgaggacgtgctgaacacctgccaggcgctctacgagacgcacaagctgacctcgtacccgcgcaccgactgcgcctacctgccggagtcgcagcacgccgacgcgccgcgc-------------------------gtgctggaggcgatcaagcacgtcaaccccgaactggccggcctggtcgatggtgccgatccgcgtatcaagtccaagacgtgggacgactcgaagatcaccgcgcaccacggcatcgtgccgaccatgcagaagggcagcaaggccgccctcagcgagcgcgagcgcaacatctacgacctgatcgtgcgcgcctacctggcgcagttctacccgctgcacgagtacatgcagaccaccgtgggcgtc--gagatcgcgggcgagaacttcgccgcgagcggcaaggtagtcacgcgcaacggctggcgtgacgtgtacagcc------------aggccgacgaggaaggcgagaaggacgaggacgacgacagcggcacgcaggccctgccgtcgatggcccagggcgacgccgtgacctgcacggacgccacccgcaaggacgccaagacgaagccgccagcgcgctttaccgagggcacgctg------------atccgcgcgatggagaacatccacaagttcgtcagcgatgccgagcacaagaagatgctg---------------------cgcgagggcgacggcatcggcacgtcgg-----ccacccgtgcgtcgatcatttccgagttgaagcggcgcgagttcctggccgtcaaaggcaagcagatcatcagcacgaccctcggccgcagcgtcatcgacgcgctgcccgaggttgtgaaaagcccggtgctgaccgcgctctacgagcggatgctgaaaggcgtcgagcagggcacggccgccctggacgccttcatcacgaagcaagagacgttcatccgcgaccaggtggcgaaggccaacagcggagccgtgaccatcgccgg---------------------------------------------------------------------------------------------------------------------------cggcaaggaag---------------------ccgcgccggtgtcatcccttcacaagtgcatggcctgcggcagcggcttgtcgcgccggccgagc------------aagaagaaggggcaattctggtggggttgcagcaacttccccacatgcaagcagacctaccccgacctcaagggtcggcccgactacagcaagggccgcaacggcccggcatcc------------------------gaatga-----------------------------------------------------------------------------------------------------------------------------------------------------------------------------------------------------------------------------------------------------------------------------atgagccgcatcctgaaacgcatcgcggcaggcgtcgtcatcgc---gggcgtggccgccctgctgctggccgccgg------------cggctatgccgccggtgcccgcgtgaacaccaccaagagcattccggtcggcctgtactggacgagcagcgcgccggtggagaagggggcctacgtcctcttctgcccgccgcagctcggcgtgttcgatgacgccaaggagaggggctacatcggggccggcttctgccagggcggctacggctacatgatgaagcgcgttttagccgctaaagacgatgccgtcgccgtcgccgatgacggcgtgcgcgtcaacggcgagctgctgcccctcagcgcgccgatcaaggccgacaaggccggt-cggccgctgccgcgctatcagtccaacagctacacgctcggcaattccgaggtgctgcttatgtcggacgtgagcgccacatccttcgacggccgctacttcggcccgatcaatcgttcgcaaatcaagaccgtgatccgtccggtcatcacctggtag---------------atgaagatcaagatgaacaacgcggtagggccgcaagtccgaacc---gccaaaccgaagccgagcaagctgctgccggtgctgggcgcggcctcgatggtcggcggcctccaggccgcgacgcagttcttcgcccacacgttcgcctatcacgcgaccctcggccccaacgtgggccacgtgtacgcgccctggtcgatcctgcactggacgtacaagtggtacagccagtacccggacgagatcatgaaggccggcagcatggggatgctggtttcgaccgtgggcctgctgggcgtggccgtggcgaaggtcgtcacgtccaacagctcgaaggcgaacgagtacctgcacggctcggcccgctgggccgagaagaaggacattcaggcggccggcctgctgccacgcgagcgcaacgtcctggagatcgtcaccggcaaggccgcacccacggctaccggcgtgtacgtgggcggctggcaggacaaggacggcaatttcttctacctgcggcacagcggccccgagcacgtgctgacctacgcgcccacgcgctcgggcaagggcgtcggcctggtggtgcccacgctgctgtcgtggggcgcgagcagcgtcatcaccgacttgaagggcgagttgtgggccttgaccgccggctggcggcagaagcacgccaagaacaaggtgctgcgcttcgagccggccagcacctcgggcggcgtctgct-ggaatccgctggacgaaatccgcctcggcaccgaatacgaggtgggtgacgtgcagaaccttgccacgctgatcgttgacccggacggcaagggcctggactcgcactggcagaagaccgccttcgcgctcctggtcggcgtgatcctgcacgcgctgtacaaggccaaggacgatggcggcaccgccacgctgccgtccgtcgatgcgatgctggccgacccgaaccgg-gacattggcgagctttggatggaaatggcgacctacgggcacgtagacggccagaaccatcacgccatcggctcggcggcccgcgacatgatggatcggcccgaggaagaagccggatcggtgctgtccacggccaagtcgtacctggccctgtaccgcgaccccgtggtggcccgcaacgtcagccggtcggacttccgcatcaagcagttgatgcacgaggacgacccggtaagcctctacattgtcacccagcccaacgataaggcccgcctgcggccgctggtgcgcgtcatggtgaacatgatcgtgcgcctgctggccgacaagatggacttcgag--------------------------------------------------------------------------------ggcggccggccggtggcgcactacaagcaccggctcttgatgatgctggacgagttcccgagcctcgggaagctggagatcatgcaagagtcgctggccttcgtggccggctacggcatcaagtgctacctcatctgccaggacattaaccagctcaagagccgcgagacgggctacggccacgacgaaagcatcacgtcgaactgccacgtgcagaacgcctacccgcccaaccgcgtcgagacggccgaacacctgtcccgcctcaccgggcagaccaccgtggtgaaggagcagatcacgaccagcggccgccgcacggcggcgatgctgggccaggtgtcgcgcacttaccaggaagtgcagcggcccttgctgacgcccgacgaatgcctgcgcatgccggggccaaagaagaacgcccagggcgagatcgaagaagccggcgacatggtgatctacgtcgcgggctacccggcgatctacggcaagcaacccctgtacttcaaagacccag-tgttctcggcacgcgccgcgatccctgcgcccaaggtcagcgaccgcctgcgcg------ccgtcgcacaggccgagacggaaggggagggcatcacgatatga---------------atgatcgccaagcacgtgccgatgcgctcgcttggcaagagcgacttcgcgggcctggcgaactacatcaccgacgcccaaagcaaagaccaccggctgggccacgtgcaggcgacgaactgcgaagccggttccatccagga----cgccatcac---ggaggtgctggcgacccagcacacgaacacccgcgcgaagggcgacaagacctaccacct-gatcgtcagcttccgggccggcgagcagcccagcgccgacaccttgcgcgcgattgaggaacgcatctgcgtcgggctgggttatggcgagcatcagcgaatcagtgccgtccacaacgacaccgacaacctgcacatccacatcgccatcaacaagattcacccgacgcggcacacgatgcacgagccgtactacccgcaccgggcgctggcggaactctgcacggccctggagcgcgactacggcctggagcgcgacaaccacgagccgcgcaagcgcggcgcggagggccgggccgccgacatggagcggcatgccggcgttgaaagcctggtcggctggatcaagcgcgagtgcctggacgagatcaagggcgcgcagtcctggcaggaactgcaccaggtcatgcgggacaacggaatggagctgcgcgtccgcgccaatggcctcgtgttcgaggccggcgacggaacgatggtgaaggcgagcacagtagcccgcgacctttccaagccgagcctggaggcgcgg-cttggcccgttcgaggct---------------------------------------tcgcccgaacggcaggcgcaaaccaccgcg-------------------------------------aag-c--------------------------------------------------------------------------------------------------ggcagtaccgcaaagaccccatccgccttcgcg------tcaacaccgtggagctgtacgcgaagtacaaggccgagcagcagagcttgaccacggcgcgcgcccaggccctggagcgcgcccggcatcgcaaggatcggctgatcgaggcggccaagaggtcgaaccgcctgcgccgcgccacgattaaggtggtcggcgagggccgcgcgaacaagaagctgctgtacgcccaggcgagcaaggccctgcgcagcgaactccaggcgatcaacaagcagttccagcaggagcgcacggccctctacgccgagcacagccggcgcacgtgggccgactggctcaagaaggaggcgcagcacggcggcgccgacgccctggccgccctgcgc------------------gcccgcgaggcggcccagggcctcaagggcaacaccat-----ccggggcgagggccaggcgaagcccggcca-cgcgccggcggtggacaacatcacgaag-aaggggacgatcatcttccgcgccggcatgagcgccgtgcgcgatgacggtgaccgcctgcaagtctcccgcgaggccacgcgcgaagggctgcaagaagccctgcgcctggcgatgcaacgctacggcaaccgcatcaccgtcaacggcacggtggagttcaaggcgcagatgatccgcgccgccgtcgattcccagctacccatcaccttcaccgatccggctcttgagagccggcggcaggcgcttttga---------------------------------------------------------------------------------------------------------------------------------------------------------acaaggagaacacccatgagcgaa---------------------ccgaaaga---------------------------ccagagcatcgaggacgaac---tggacgcggcgctggcggccctggacagcggcccgctgccgac---------------------------cagcacgctaccggagccgcagc---cgtcgcccgagcaggcgacggccggccagccgccggccgagg------------------------cgaccgcgccgacgccggccttcacgccgccacc------------------------------------------------------------------------------gtccaccggaagcccgacgttggacgccttggaagaaaaccgccgccccaaagccagcaccgtttgcgagcactgtccgaactcggtgtggttcgcatcgccggcggaagtgaagtgctattgccgcgtgatgttcctcgtcacgtggagcagcaaggaacccaaccagatcacgcactgcgacggggaatttctcggccaggaacaggagtaggccagacgccgccgggc------------------------------------------------------------------------------------------------------------------------------------------------------------------------------------------gtcgccgccgccgacaagtacatcgccgaacgcgaggcaaagcgcctaaaaggtttcgatataccgaagcattcccgatatactgccgg---tgatggtgcgctcacgttccagggcaccaggactatcgagggccaggcgctggccctctt---gaaacgaggtgatgaggtcatggttatgcccatcgaccaggccacggcccggcgcttgacgcgcatcgcggtcg---gcgatgccgtctcgatcaccgcgaaaggctccatcaaaacgtcgaaaggaaggagtagatga---------------------------------------------------------------atggagaacgacgaa-----------aaggaacacggc---cgccg----gcggcggcagcacctgcgggtgccggtgttccccgaagagaaagacgagatcgaggcgaacgccaagagggcgggcgtcagcgtggcgcgctatctgcgcgacgtgggccagggctaccagatcaagggcgtcatggactaccagcacgtgcgcgagctggtgcgcgtcaacggcgaccttggccgccttggcggcctgctcaagctctggctgaccgatgacgtgcgaacgctccagttcggcgaggc------------gaccatcctggccctgctgggccggatcgaggccacccaggacgaaatgagccggatcatgaaggccgtggttcagcc---gagggccgagccttga-----------------atggcgaaaa-------------------------------------ttcacatggttctgcaaggcaagggcggcgtcggcaagtcgatgatcgcggccaccatcgcgcagtacaaagccggcaagggacagaagccgctttgcatcgacaccgatccggtgaacgcgacgttcgagggctacaaagccctcaacgtgcgccggctcaacatcatggacg---gcgacgagatcaacacccggaatttcgacgccctggtcgagatgatcgcgtcggccgag---ggcgacgtcatcatcgacaacggggccagctcgttcgtgccgctgtcgcactacctcatcagcaaccaggtgccggcgctgc-tccaggacatgggccacgaactcgtggtgcatacggtcgtcac-cggcggccaggccctggtggacacggtgagcggcttcgcccagctcgccagccagttcccggccgaatgcctgttcgtggtctggctgaacccgtattgggggccaatcgagcacgagggc---------------aaggggttcgagcagttgaaggcgtacacgaccaacaagggccgtgtgtccgccatcatccagattccggcgctg-aaagaggaaacctacggccgcgacttcgccgaaatgctccaggatcggcgcaccttcgatgaggccctggccgattcggcgctcacgatcatgacgcggcagcggctcaagatcgtgaaaacccagctcttcgcccagctcgaaaacgcggcggtgctctga---atgagcgcc------------aagaccaacgccaagaagaaggagcag------------------------gacaagccgcaatcgtccgggctgggcctggacgggctgggcgacctggccggcctgctgaacgagcagccggcggccaacgccggcggc---------gcaggcccgcaggagctgccgcttgacctgatcgacgaagacccgcaccagccgcgcacggccgacaaccccggcttctcgccggagagcatcgcggagatcggcgagacgatcaaagcgcgcggcgtgaagtcgcccatcagcgtgcgcgagaacccggacgcaccggggcgctacctcatcaaccacggcgcgcggcgctatcgcggctcgaagtgggcgcacaagaccacgatcccggccttcatcgacaacgactacaacgaggccgaccaggttatcgagaacctgcaacgcaacgagctgacggcgcgtgagatcgccgacttcatcggccgcgagctggcgaagggcaagaagaagggcgagatcgccaaggagatcggcaagtcgccggccttcgtcacgcagcacgtcacgctgctggacttgcccgaacccattgccgaggcgttcaatagcggccggggcaaggacgtgactgtcatcaacgagctggtgacggcctacaagaagaaccccgacgaggtggccgcctggctggccg---acgacagccaggagctgacgcgcggctcggtgaagctgctgcgcgagtt-cctggaggacaagcgcagtca---------cgaggac---ggcgaccgtgatcccaacaccgtcgatgcgctgaccggcaagaccgacgc------------cgaggccggcgacggcg---------agcaggggccgc------------aggatgatgacgccaagg--------------------ggaagaaggagccgaaggaggccgaccccgacaagctcaagaaggccatcatccaggtcaagcacgacgaccggccggcacggctgatcctcaaccgccggcccccggccgagggctgggcctggctcaaatacgaggatgacggccaggagttcgaggccgaccttggcaccgtgcagcttgtcgcgctgctgga--gggctga----------------------------------------------------------------------------------------------------------------------------atgaagaaacggctaaccgaagcccaattccaggcggcgatc---aagggcctggagatcgggcaacagaccatcgacatagcgcgcggcgtgctggtcgatggaaggccccaggccgagtttgtggcctcgctggggctgaccaagggggcggtatcgcaagcggtcagccgcgtgtgggcagtggcggggg------aagtgctcccgcagggcttcgagcgggtgacggcggtactgccggagcatcaagcgttcatcgtcaagcgttgggaagccgacgccaagggaaagaggaaacaggaacccaactcatga----------------------------------------------------------------------------------------------------------------------------------------------------------------------atgtccaacatcat---caagttccccaaggagatcgagcagcccgccg---------------cgcccgcgccggtggagcctgcc-----------------------------gccgc---------gtctgctgcccccaacaaggcccccggtgctggcctgc------------------------tggccggcctggtcaagttcgtatgggtggcgaccgtgctggtctggccgatcctcaagtgggtgctgtcgattgccaccttcttccagttcgtgcggatgctctaccactggaacacgcctggcgtgtatgccg-gttggtcgttcctggcgtacttcgcggtgctgaccgcgatcacctacttcgtttcgatctacaagccgaaggggctttga------

>pA1
---------------------------------------------------------------------------------------------------------------------------------------------------------------------------------------------------------------------------------------------------------------------------------------------------------------------------------------------------------------------------------------------------------------------------------------------------------------------------------------------------------------------------------------------------------------------------------------------------------------------------------------------------------------------------------------------------------------------------------------------------------------------------------------------------------------------------------------------------------------------------------------------gtgg-cccgaccacatgcgcgcgatgcccaacgacttcggccggtcggtgatcttcacgaccaggaacaagaaggtgccacgcggccgccctgcagcgcgaggcgatctaccacaatcagcaaggacgtggagatcaccgttaccggcgtcgaactgcgcgccgacagcgacgaactggtgttcgcccaggtgctcgaatacgcgaagcgcacgccgctgggcgagccggtcacgttcacgttctacgagatttgccaggacttgggctggtcgatcaatggccgctactacaagcaggccgaggactgcctttcgcggctgcaagcgtccgcgatgcagttctcgtcccagcggctgggccgcctggaatccgtgtccctgatccggcgcttccgcatcctggatcgcggcaa---gcgcacgtcgcgctgccaggtcgaaatcgacaccgaaatggttgtgctcttcgccggcgaccactacacgaaattcgtgtgggagaagtaccgcaagctgt-cgccc-accgcc--cggcggatgttcgactactttgccacccaccgggagccgtacccgctcaagctggagacgttccggctcatgtgcggctcggattccacccggcctaagaagtggcgcgaacaggtcagcgaggcgtgcgac--gagctgcgcgaaaacggcctggtggacagcgcctggatcaacgatgacctggtgcattgcaagcgatga------------------------------------------------------------------------------ttgtataactacatcttcttcacgaacgtgctccggctgctcgatgagcgccacatgacgaaaaaggagctatcggacaggtcgggggtttcgatctccttcctgtccgatctcactacgggcaaggccaatccgtccctcaaggtcatgcaggacattgccaaggcccttgatgccccgctgccccttctgcttgaatcgaccgacctggacaaagacacccttgatgcgctcgccggcggcaaggcccc------------gcaaagccttccgcctggcttcgagcgtgtagcggcggtgctaccgtcgcaccag-gcattcatcgtcaagaagtggggcgaagccgcacgcaagaagctccgggggtag-------------------------------------------------------------------------------------------------------------atgaccgaaccgaaagcggaacccag-------------------cacgattaaagagcgggccaagaagaagctcgaacgcgacatggggcctgagctgctggccgctctgaatgaccccaagaccgttgaaatcatgctcaacgcggatggccggctctggcaggagcggcttggcgaaccgatgaagtgcatcggcaccctgcgtttcgcacaagcgcaggccatgattgaaaccattgccggctaccacggaaaagaggtcacgcgctcgcggccgatcctcgaaggcgagtttccgttagacggaagccgcttcgccggccagctccccccggtcgtgcccgcgccgacctttgcgatccgcaagaaggcggtcgccatcttcaccctggaacagtacgtcgagcgcggaatcatgaccgcgcagcagcgcgatgcgctgattgccgccgtgcgcgcccaccggaacatcctggtgatcggcggcaccggctcgggcaagaccacgctggtgaacgcgatcatcaacgagatggtgcttcaagacccgaccgaacgggttttcatcatcgaggacaccggcgaaatccagtgcgccgccgagaactacgtccagtaccacaccagcatcgacgtgaacatgacggcgttgctcaagaccacgctgcgcatgcggcccgaccgcatcctggtcggcgaagtgcgcggccccgaagcccttgatctgttgatggc-ctggaacaccgggcatgaaggaggagccgcaaccctgcacgcaaacaacgccaaagccggcctggatcggctcgccatgctcatcagcatgcac---cccgattcacccaaacccattgaaccgctgataggcgaggcggttcacgtggtcgttcacatcgcccgcacccctgacggctcgcggcgtatccaaggaatccttgaggtttcgggctacgccaac--ggccaatacatcacccaaaccctgtaa------atgcaatcgacccttccc---gcgttccgcttcgac---agccgcgccgtgt---tctacctgggcatgtttgccctcttggcgttcttcctgctggcaccccagcacgctttcgcctccgaaggcaccggcggttcgctgccgtatgaaggctggttgaccaacctgcgaaacagcgtcaccggcccggtggccttcgcgctgtcgatcatcggcatcgtcgtcgccggcggcatcttgatcttcggcggcgaactcaacggcttcttccgcacgttgatcttcatcgtcctggtcatggccctgctggtcggtgcgcagaacatgatgagcaccttcttcggccg-tggcgcggaaatcgccgccctgaccgatggcgtgctgcaccaggc---------------caaggtcgcggcgctggacatggccggcttccctggtgaagccgtcgcacgctgggccgagcgcggccacatcgcggggtaa----atggccttgcgcgcgatccccatccgtagggccggcaaccgagaaaacctgttcatgggtggcgaccgcgagctggtgatg-ttctcgggcctgctggccggggcgctgattttcagcgcccaagaagtgagggcaacggtgttcggcatcgtcttgtggttcggcgcgt-tgttcgtgctgcgcctcatggcgaaggccgaccccaagctgcgacacgtgtacctgcggcaccgccggtaca---agccgtactacccggctcgcagcacgcccttccgtgaaaacacgccgagtcaagggaagcaatacaaatga------------atgagctttgcagacaccctcaagggcttga------tcttcaagaagcccgccacggtcgaagggcgcgatacgcgcgaccctcggcgcaccgatgaacccctgga-------------------aggcggccgccgcaagggtg-agtcg---------------------------gagaacccttatctgaccgcccgccgcacctggaacgatcacgtgggcgctgtcgtctcgcagcgccagacctggcaag-----tgatcggcatcttgtcgctgt------------tgatcgcgctcgccggcgtcggcggcgtgatccacatc-ggcagccagtcgaagttcatcccctacgtggtggaagtggacaagctgggccagacggtggc------------------------------------------------------------------------------------cgccggcccggtgcaggcggccgcgaaggccgatccgcgcgtcatccatgccacggtcgcggagttcatcaacgacgcccgcctggtcacgcctgacgtggccttg-cagcgccgagcggtgttccggctgtacgccaagctgtcgcccaacgatccggcaacgccaaagatgaacgaatggctgaacggcaacccggacgccagcccgttcgcacgcgccgcgaaggaaatggtgaacgtcgaaatcaagacggtcatcccgcagaccccggaca-cctggcaagtcgagtggga-agaaaccacccgcgaccgccagggcacgccgaagggcaagcccgttacctggcgggcgctggtcactgtgtac---gtcgccgaagtcactccgcagaccacggatgagcagcttcgcaacaaccccctgagcgtgtacgtgcgcgactactcgtggtcgcgcattcaatga----------------------------------------------atgaagaaaacccttctcgttgccacctt-gggcgctgcgctgctg---------tcgccctctctggccctggccgcc---------gacgacctggcggacaagtatttcaccggcaagaacccgaccctgacgcctcaagagcgtgccgccatcgacattgcgaagcggtggaacgcgggc---gcggccaccggcatgaggcccgtcgccggctccaatggcgcgatcaagttcctgttcggcgcgcagcagcccagcatcgtgtgcgcggtgctccaggtgtgcgacgtggccttgcagccaggcgagcaagtcaactcga-tcaacctgggcgacacggcccggtggacggtcgagccggccatcaccggcagcggccccaacgaagtgcagcacctcatcatcaagccgatggatgttggcctggaaaccagcctcatcgtgacgacgaaccgccgcgcctat------------cacctgcgcctgcgctcgcatcgcagcgagtacatgccgcaagtctcgttcacgtaccccgaggacgcgcttgcgaagtgggacgcgatccagcgccgtgaaacgcaggagcgcaccgacagcaccatcccgcagaccggcgagtacctgggcgatctcaagttcgactatgacctgtccggctcggcgagctggaagccggtgcgtgtgtacaacgatggccgcaagaccatcatcgaaatgcccggaacgatggagcaaaccgaagcgccgacgctt-ctggtggtgcgccgcgagggtggcctgttccgcgacgaggaaaccgtgatggtgaactaccgcgtgcagggcaatcgctacatcgtggacacggttttcgaccgcgcgatcctgattgccggtgtcggcggaagccaagaccgcgtgacgatcaaccggaggaagtga---------------------------------------------------------atgcgcaagatcactatcgccgcgctgctcgtcctcgccctg------agcggctgcgccaccacc------ggccaatatggcaacttcgttccgccgaccgctgcggccgatcagcagcagctcgcccgcgaggcggtgcagcagctcgcggtgctgtacccgccggccaagacccgcctcgagctgcaacaggc---cacgcctgacgctttcggccaggccctggtgctgacgttgcgcgagcgcggctatgccctcttggagttcg-acacggccagcgcgaaggcgcaggcca------------------cgg------------------------------cggccagctcgtcggca--------tcaccggcgggc------------------------ctgccgctgcgctacgtgctggatcaggccgg---cgactcgaacctgtaccgcctgaccctgctggtcggcaatc---aatccatcacccgcccgtacctg---gtgcaagacggcagctttgcgccggctgggtattgggtgcgcaaggagtga------------------------------------------atgagtgacc---------------aagccgatcagatggcaccggacgcctcgccgggcgcggtgtcgaagaaatccggc---gtgcggcgtgtcaacaacatgcccatgtacatcctggcggccgcgctgggcgcgttcctgctcgtgatgatgctggtcgcggcggatcgcgcggccaagcagaacgc---gccggcgaacggcccggccgagcgggccggc------aacacgtcgatgttcgccaaggaaatcgttggcgacaa---------------------agacggcggcatcgt------------------------------tgaacccgccgcgatgctcaagccgccggaaatgccgac---------------------------cgcaccggacgcgccgccgg---------tgctggtcgccaggccggacaacctggacgcgccaccgccgccgcc------------cagcggca---acctgggccagccg--------gtgcatgacgatgaagccgaccgcatccgcatggcgaagctgcaaatgttccaggaggccgtcaaggccaagacgggcgttcgcgtcgatgcgccgcgcagcagcggttca----------------------------tcgggcgcgcagcagggcacgccgcagacccgcgatgaaatgctgtcccgcctggcggccgtgaggcagcaaatcggcgcgcaggcatcgggcgatccgaccgctgcctaccaggcgcggcttgcgcagctccgcgcctcgggcgt--------cggcggc--cagc----------aggccggcggcatg---g---------gcggcggtgccccgcagctcttgcagacc---gcc---ggcggc------cagggcaagaactacgcgcagttc---gcgggaagcggcgagggcgaccgttggcggctggattcccagcccgaagcgccgcgctcgccctatgagctgc-gcgccggcttcgtggtg-ccggccacgctcatttcggggatcaactccgacttgccgggccagatcatggcccaggtcgcgcagaacgtgtacgacacgccgaccggcaagcatctgctcatcccgcaaggctcgcgcctggtcgggtcgtattcgagcgatgttgcctacggtcaatcgcgcgtgctcgtggcctggcagcgcatcgtgttcccggacgggaaggcgatggacattggcacgatgccgggcgcggatagtgccgggtacgcgggcttcaatgaccaggtgaataaccactacctgcgggtgttcggctcggccttcctcatgtcgggcgtcgtcgccgccgtgagcttga------gccaggacaacggcaacagctcga------caggcaatcagcagcgcgcaagcgatgctcttagcgaagcacttgggcaagtgctgggcaacaccatcgcccaaatcatttccaagaatctgaacattgctccgaccttggaaatccgccccggctatcgcttcaacgtcatcgtgaccaaggacatgacgttctcgaagccgtaccaatcctttgactactaa---------------------------atgaagcag---------aagtttttagccgctaaagtcgctctcgccgtcactctgatggccgggtcgatcaccaccatgtcgccagcgcaggccggcattcccgtcatcgacggcgggaacctggtgcagaacgtcatgacggccatcgagtcggtggcgcagacgctcaag---------------------caaattgagcagtatcaaacccagctccagcagtacgaaaacatgatccagaacacggtcgcgccggcggcctatatctgggatcaggcgcagtccacgatcaacgggctgatgaatgccgtcgatacgctgaactactacaagacccagctcggcagcgtcgattcgtacctgggcaagttccaggacgtggcctactaccgcagctcgccgtgcttcaacggcaccggcggctgcacgccggcggaacaggccgcaatggccgagaaccgccgc---ctggcgagcgagagccagaagaaggcgaacgacgcgcttttcaagggcctggatcgccagcaggacgccttgaaggccgatgcccgccagctcgaacggctccagtctgccgcgcagggcgcgaacgggcagatgcaggccatcggcttcgccaaccagctcgccgcccagcaggcgaaccagctcctgcaaatccgtggcct-cctggtcgcgcagcagaacgccatcgccacgcg---------gatgcaggccgaggcc--gaccgtg---aagcccagcagcaggtttcgtccgaggcgctgcgcaagggcg---------------agtac----------------aaggccagcccggcccgcaattggtaa-------------------------------------------------------------------------------------------------------------------------------------------------------------------------------------------------------------------------------------------------------atgaga------------------------------------------------------------------------------atgccagccagtttgaaa----------------------------------------------------------------------------------ctcgccttgccgctgctcgtt-----------tggctggcgttcttttccacgaac---gcttatgcccaagcattggacagcgcgggcctcttcgatgacgttctgaaccgctacaacgccgccgccagcggctgggccggggtcatcaccgatgcggcgtcctggttgttctggacgttggtcgtgatctcgatggtctggacgttcggcatgatggccttgcgcaaggccgacattggcgagttcttcgcggagcttgtccgcttcaccatcttcaccggcttcttttggtggttgctgacgaacgggccgaacttcgcttcaacgatctatgcgtcgctgcgccaggtggccggcaacgcgaccggcctgggcaatgccc---------------tgtctccatcgggcattgtcgatgtgggctttgccatcttctacaaggtgatggatcagtcctcggtgtgg-----------tcgccggtggacagcatggccggcatcctcatggcggtggccatcctggtcgtgctcgccctcatcggcgtgaacatgcttcttctcctggcgtccggctgggtgctcgcctatggcggcgtgttcttcctcggcttcggtggaagccgttggacttccgacatggcgatcaactactacaagaccgtgctgggcgtggccgcgcagctcatggcgatggtgctcctggtcggcatcggcaagaccttcctggacgactactacgcgcgcatgagc-gccggg---atcaa---------cctcaaggaaatgggcgtgatgctcatcgtctgcgtgatcctgctggccctggtcaacaagattccggcgctcatcgccgggatcatcaccggcgcgagcgtgggcgg--tgcaggcatcggcaa---cttcggtgcaggcgcggccctcggtgctgccggcatggcg---------gccgcagcagcggccaccggcggcgctgctctcgc---ggccggcgcggcttcggccgccggcggtgcttcggcggtcatggccgcgttctcgaagg------------ccaatgaaaacgtctcgtccgggtcggatg------------tcatgtccatgctgggcggc----------------ggcggc---------------ggtggtgg---tggc------------------------------------------------------gactcgggcggtggt------------------------------------ggcggcgatgccggcac---c------agcacgcccctgggccaagctgccggctttggtggtggcggcggtggcgac---------tcgggcgg-cggcggca------------gtagcggcggcgg---------------cgagtcgaagggcggcgacaa------------------------------------gggcagtgataaggc---------------cggcggcgaca--------agggcggct----------------------------ccagctcgaagggtg---------gcgaaggcggcggccagaaggccagcggcggcggtgacgccggcggcgcgaaggccggccagggtgg----------cggccagcagggccagggagcgg-ggc----agggcggccagcaggacgcacct---------------------------ggtagcaccggcc---------------------------------------ccggcatgctggcctcggccgcttcggcgctcggcaaagccggtcgtgttacggccgacgccggcgcgaacttggcgaagggcgtgggtgcggtggcggccgccaaggcagcaagcatgc---------------gcgactcggcgatggaacgcatcgccgacaccaccggcgg----------------------------------------aaagatcgcagccgccatcaaggcgcagggcaccagctcg------------------------------------gccgacgccggcaccgacgcgccggatc-------------------------------aac---------aaccctcgccgaccttcggc-----gacaacagcctggcaggcgct---------------------------------------------------------------------------acctctgccgatcccgag-------------------------------------------tccgaagtggccgcattcgct------------------------aaccgcgacggcga---------------ccgcagcgacaaatccgcttaa------------------------------------------------------------------------------------------------------------------------------------------------------------------------------------------------------------------------------------------------------------------------------------------------------------------------------------------------------------------------------------------------------------------------------------------------------------------------------------------------------------------------------------------------------------------------------------------------------------------------------------------------------------------------------------------------------------------------------------------------------------------------------------------------------------------------------------------------------------------------------------------------------------------------------atgcgactgttcatcgcggaaaaaccatctgtcgccaaggccatcgccggcgagctgggcgtcaccggcaagggcgacggctacatcgaatgcggcggcgacaaagtgacctggtgcttcgggcacatgctggagcaggccgacccggacgagtacacgcccgacgacgtgccgaccgggaaatcgggcaagaagctatggcgcgtcgatgagctgcccatcatcccgcagacctggattcttcacccgaaggacgat------gccaagaagcagctcgccgtgatcggcaagctgctgaaagaggccaaggagatcgtcaacgccggcgaccccgaccgtgaaggccagttgctggtcgatgaggtgctgga---gcacttcaagagcagcaagccgacgcgccgcttttgggtgtccgcccaggattcggtttccgtcaagcgcggcctggccgccttgaaggacaacaccacgtacaagggctgggccgacgccgcacgcggccggcagcgggccgactggctgatcggcatgaatctaagccgcgcctacaccctgcgggcgcagcgcggcggctcgcgcgccctgctgaccgtggggcgcgtgcagaccccgacgctcgcgcttgtggtcggccgcgaccgcgagatcgaggcgttcaagccagtgccgtaccacaccatcaaggccgtggtgcagcacgccggcggcagcttcgccgctgcctggaaggccaaggaagatcaagccggcctggacagcgaaggccgccttgtcgataccgccgtcgccgatgccctggtggccgccgtcaagggccagccgggcaccatcgccacctacaagcaggaggccaagaagaagaaccagccgctggccttcgcgctgtcggacattaccgcgctggcgtccgcgcggtacggctacagcgccgaggacgtgctgaacacctgccaggcgctctacgagacgcacaagctgaccagctacccgcgcaccgactgcgcctacctgccggagtcgcagcacgccgacgcgccgcgc-------------------------gtcctggaggccgtcaagcacgtgaaccccgagctggccggcctggtcgatggtgccgacccgcgcatcaagtccaagacgtgggacgactcgaagatcaccgcccaccacggcatcgtgccgaccatgcagaaaggcagcaaggccggcttgagcgagcgcgagcgcaacatctacgagctgatcgtccgcgcctacctggcgcagttctatccgctgcacgagtacatgcaaaccacggtcggcgtg--gagatcgcgggcgaaaacttcgccgcgtccgggaaggtggtcacgcgcaacggctggcgtgacgtgttcgacc------------aggccgacgaagaggacgccaaggaaggcgacgacgagaacggcgcgcagaccctgccggtgatggagcaaggcgacggcgtgacctgcaccgacgccacccggcgcgatgcgaaaaccaagccgccggcgcgcttcaccgagggcacgctg------------attcgcgcgatggagaacatccacaagttcgtgagcgacccggagcacaagaagatgctg---------------------cgcgaaggcgatggcatcggcacgtccg-----ccacgcgcgcatccatcatttccgagctgaaacgccgcgagttcctggaaaccaagggcaagcagatcgtcagcacgacgctgggccgcagcgtcatcgacgcgctgcccgaggtggtgcgaagcccggtgctgaccgccctttacgaacgcatgttgaagggcgtcgagctgggcacggcggccctggacgccttcatcacgaagcaagagacgttcatccgcgaccaggtggcgaaggccaacagcggagccgtgagcatcgccgg---------------------------------------------------------------------------------------------------------------------------aggcaaagaag---------------------ccacgccggtttctacgctgcacaagtgcatggcctgcagcaatggcttgtcacgccggccggcc------------aagcgcaaggggcaattctggtggggttgcagcaacttccccacgtgcaagcagacctatcccgacctgaaaggccggcccgactacagcaagggccgtaatggcccc---gcc------------------------gagtaa-----------------------------------------------------------------------------------------------------------------------------------------------------------------------------------------------------------------------------------------------------------------------------atgagccgcatcctgaaacgcatcacgaccggcgttgccatcgc---cggcgtggccgccctggtgctagccgctgg------------cggctatgccgccggtgcccgcatcaacaccaccaagagcattccggtcggcctgtactggacgagcagcgcgccggtggagaagggcgcttacgtgctttggtgcccgccgaaggtcggcgtgttcgatgacgccaaggaaaggggctacatcggggccgggttctgccctggcgactacggctacatgatgaagcgcgttttagccgctaaagacgatgccgtatcggtggccgatgacggcgtgcgtgtgaatggcgagctgctggcccacagcaagccgatccaggccgacaagtccggg-cggcccctgccgcgcttccaggccagcacctacacgctgggcagcgccgagctgctgcttatgtcggacgtgagcgacacgtctttcgacggccgctacttcggccccatcaaccgttctcaagttcagaccgtgatccgtccggtcatcacctggtag---------------atgaaaatcaagatgaacaacgccgtggggccgcaggttcgcagt---gcgaagccaaagactcccaagctcttgccgatcctcggcggggtatccctggtcggcggcctccaggccgcgacacagtttttcgcctacacgttccagtatcacgcgagcctcggggccaaccttgggcacgtgtacgcgccctggtcgatcctgaactggtcggcgaagtggtacagccagtaccccgacgagatcatgcgggccggcagcatcggcatggtgactgccaccgtgggcctgctgggcgtggccgtggcgaaagtcgtcacgtccaacagctcgaaggcgaacgagtacctgcacggttcggcccgctgggccgagaagaaggacattcaggcggccgggctgctgccacgagagcggaacgtcctggagatcgtcaccggcaaggacgcgcccaccgccaccggcgtgtatgtcggcggctggcaggacaaggacggcaatttcttctacctgcggcacagcggccccgagcacgtgctgacctatgccccgacccgaagcggcaagggcgtcggcctggtggtgccgaccctgctttcgtggggcgcaagcagcgtcatcaccgacttgaagggcgagttgtgggcactgaccgccggctggcggcagaagcacgccaagaacaaggtgctgcgcttcgagccggccagcagctcgggcggcgtgtgct-ggaacccgctggatgaaatccgcgtcggcaccgaggccgaagtcggcgacgtgcagaacctagcaactttgatagttgacccggacggcaagggcctggattcgcactggcaaaagaccgccttcgcgctcctggtcggcgtcatcctgcacgcgctctacaaggccaggaacgagggcggcacggccacgctgccatcggtcgatgccatgctggccgacccgaaccgg-gacattggcgagctatggatggaaatgaccacctacgggcacgtggacggtcagaaccaccacgccatcggatcggcggcccgcgacatgatggatcggcccgaagaggaagcgggatcggtgctgtccacggccaaatcctatctggccctgtaccgcgatcccgtggtggcgcgcaacgtgagccggtcggacttccgcatcaaagacctgatgcactccgacgacccggtgagcctgtacatcgtcacccagcccaacgacaaggcccgcctgcggccgctggtgcgcgtcatggtgaacatgatcgtgcgcctgctggccgacaagatggacttcgag--------------------------------------------------------------------------------aacggccggccggtagcccactacaagcaccgcctgctgatgatgctggacgagttcccgagcctcgggaagctggagatcatgcaagagtcgctggccttcgtcgccggctacggcatcaagtgctacctgatttgccaggacattaaccagctccgcagccgcgagacgggctacggccacgacgaaagcatcacgtcgaactgccacgtgcagaacgcctacccgcccaaccgcgtcgagacagccgaacacctgtcccgactgaccgggcagaccaccgtggtgaaggagcagatcacgaccagcggccgccgcacggcggccatgctgggccaggtgtcgcgcacctaccaggaagtgcagcgccccttgctgacgcccgatgagtgcctgcggatgccggggccgaagaagaacgacaagggcgagatcgaggaagccggcgacatggtgatctacgtcgccggctacccggccatctacggcaagcagccgctgtacttcaaagacccgg-tgtttcaggcgcgggccgcgatccccgcgccgaaggccaccgaccggctgcgc---------------caggttgtcgaggcaggggagggcatcacgatatga---------------atgatcgccaagcacgtgcccatgcgttcgctgggcaagtccgacttcgccggcctggtgaattacgtcaccgacgcgcagagcaaggatcaccggctgggccaggtgcaaatcacgaactgcgatgccgtgtcggtgcagga----cgccatcac---ggaggttctggcgacccagcacacgaacacgcgggccaagggcgacaagacctatcacct-gatcgtcagcttccgggccggcgagcagcccagcgccgacaccctgcgcgcgattgaggaacgtatctgcgccgggctgggctacggcgaacaccagcgcgtcagtgccgttcacaacgacaccgacaacctgcacatccacatcgccatcaacaagattcacccgacgcggcgcacgatgcacgagccgtactactcgcatcgggcgctggccgagctttgcacggccctggagcgcgactacggcctggagcgcgacaaccacgaaccacgccagcgcggggccgagggcagggcggccgacatggagcggcacgcgggcgtggaaagcctggtcggctggatcaagcgcgaatgcctggacgagatcaagggcgcgcagtcctggcaggagctgcaccaggtcatgcgcgataacggcctggagctgcgcgagcgtgcgaacggccttgtgatcgaggccggcgacggaacgatggtcaaggcaagcaccctagcccgcgacctttccaagccgaagctggaggtgcgg-cttggcccgttcgagcct---------------------------------------tcgcccgaacggcagacacgaaccaaagcg-------------------------------------aag-c--------------------------------------------------------------------------------------------------ggcagtaccagaaagacccgatccgcttgcgcg------tgaacaccgtcgagctgtacgcccggtacaaggccgagcagcagaccttgaccgcgacacgtgggcaggcgctagagcaggcccgccgccgcaaggatcggctggtcgaggccgcgaagcgttccaaccgcctgcgccgcgcgacgatcaaggtggtcggcgaaagccgcacgaacaagaagctgctgtacgcccaggccagcaaggccctgcgcgacgaaatccaggcgatcaacaagcagtaccagcaagaccgccaggccctctacgacagccacagccgccgcacgtgggccgactggctcaagaaggaagcgacccacggcaacgccgaggcgttggccgccctgcgc------------------gcccgagaggccgcgcagggcttgcaaggcaacaccat-----ccagggccggggcgatgcacgccccggcca-cgccccggtgacggacaacatcaccaag-aagggcacgatcatcttccgcgccggcctgtcggccgtccgggacgatggcgacaagctgcaagtctcgcgcgaggccacgcgcgagggcctgcaagaagctctacggctggcgatggaacgctacggcagccgcatcaccgtcaacggcaccacgcaattcaaggcgcaggtcatccgcgcggccgttgattcccagctacccatcacgttcgccgatccggccctggagagccggcggcttgcgctattga---------------------------------------------------------------------------------------------------------------------------------------------------------agaaggagaacacccatgagcgacc------------cgaccgaaccgaccgaac---cgagcgagccgaccagcgacccgcagaacatcgaggacgagc---tggacgcggccctggcggccctggacagcgagccgctgcccac---------------------------gacgacgctgcccgacccgtcgc---catcgcccgagcaggcttcgggcgaccaggtgccgggcgaac------------------------cga------cgccgccggcgttcacgccggagcc------------------------------------------------------------------------------gtccaccggaagcccgacattggacgcattggacgagtcccgccgccccaaagccagcaccgtttgcgaacgctgtcccaactcggtgtggttcgcatcgccggcggaagtgaagtgctattgccgcgtgatgttcctcgtcacctggagcagcaaggaacccagccagatcaccaactgcgacggggaatttctcggccaggaacaggggtagcaaccgcgccgccgggc------------------------------------------------------------------------------------------------------------------------------------------------------------------------------------------cttgctgcggcggataagtacatcgcggaacgcgaggcgaaacgctcaaaaggtttcgatataccgaagcacgcgcgatatactgacgg---cgacggtgcccttgctttccagggcgtccgcaacatcgagggccaggcgctggccctgtt---gaaacgaggcgatgaggtcatggtgatgcccattgaccaggccacggcccggcgcttgtcgcgcatcgcggtcg---gcgatgccgtgacgatcacgccgaaaggctccatcaaaacgtcgaaaggaaggagtagatga---------------------------------------------------------------atggaagccgacgaa------------------cagcc---ggccgcgaagcggcggcagcacctgcgggtgccggtgctccccgaagagaaggaactgatcgaggcgaacgccaagagggccggggtcagcgtggcgcgctacctgcgcgacgtgggccagggctaccagatcaagggcgtcatggattacgaatacgtgcgcgagctggtgcgcgtgaatggcgaccttggccggctgggcggcttgctcaagctatggctgaccgacgacccgcgcacggctcgcttcggtgacgc------------cacgatccttgccctgctgggccggatcgaagccacccaggacgaaatgagccggctcatgaagtccgtagtgcagcc---gagggccgagccttga-----------------atggcgaaaa-------------------------------------ttcacatggtcttgcagggcaagggcggcgtcggcaagtcgatgatcgcggccaccattgcgcagtacaaggcgagcaaggggcagacgccgctttgcatcgacaccgatccggtcaacagcaccttcgaggggtacaaggccctgaacgtgcagcgcctgaacatcatggacg---gcgacgagatcaacacccggaacttcgatgccctggtggagcaaatcgcctcgaccaag---ggcgacgtcatcatcgacaacggggccagctcgttcgtgccgctgtccagctacttgatcgggaaccaggtgccggcgctgc-tccaggacatggggcacgaactggtggtgcatacggtcgtcac-cggcgggcaagccttcctcgacaccctgaacggctttagcacgctcgccaggcagttcccggccgaatgcgtgttcgtggtctggctgaacccgtactgggggcctatcgagcacgaaggc---------------aaaggcttcgagaagatgaaggcgtacaccgacaacaaggcgcgcgtgtcggccatcatccagattccggcgctc-aaggaagaaacctacggccgcgacttctcggaaatgctccaggatcgccggacgttcgatgaggccctggccgattcggcgctcacgatcatgacgcggcagcggctcaagatcgtgaagtcgcagctcttccagcagctcgacaacgcggcggtgctctgaatgaccagcgccg---------taaagaccaacgccaagaagaaggccccgc------------aagcggccgcagagaagcccaagggcggcgggctgggcctggatggcctcggcgacctgtcgagcctgctggacgagccacaggccgcgaatgcggcccctg------gcggcggcccccaggagctgccgcttgacctgattgacgaagatccgcaccagccgcgcacggccgacaatcccggcttctcgccggagtccatcgccgagatcggcgagacgatcaaggcccgaggcgtgaagtcgcccatcagcgtgcgcgagaacccggacgcgccgggccgctacctcatcaaccacggcgcacggcgctaccgtggctcgaagtgggccgaaaagaccaccatcccggccttcatcgacaacgactacaacgaggccgaccaggtaatcgagaacctgcaacgcaacgagctgacggcccgcgagatcgcggacttcatcggccgcgagctggcgaagggcaagaagaagtcggagatcgccaaggagatcggcaagtcgccggcattcgtcacccagcacgtcacgctgctggacttgccggagccgattgccaaggcgttcaacgccggccgcagcaaggacgtgaccgttatcaacgagcttgccacggcgtacaagaagaaccccgaggaagtgcgcgtatggctggagg---acgacagccaggagctgacgcgcggatcggtcaagatgctgcgcgagta-cctggaggacaagcgcagcc------------aggac---ggcgagcgcgaccccaacaccgtcgatgccttcaccggcaagacggacggcgag------gccgagggcgacggcgacg---------ggcaaggcccg---------------gatgatgacgccaag-----------------------aagaaggagccgaaggaacccgacccggacaagctcaagaaggcgatcatccaggtcaagcacgatgaccgccctgcccgcctgatcctcaaccgccggccgccggccgagggctgggcctggctcaagtacgaggatgacggccaggagttcgaggccgaccttggcaccgtgcagcttgtcgcgctgctgga--gggctag----------------------------------------------------------------------------------------------------------------------------atgaagaaacggctaaccgaagcccaattccaggcggcgatc---aagggcctggagatcgggcagcagaccatcgacatagcgcgcggcgtgctggtcgagggaaggccccaggccgagtttgtggcctcgctggggctgtccaagggggcggtatcgcaagcggtcagccgcgtgtgggcagcagcggggg------aagtgctccccgagggattcgagcgggtgacggcggtactgccggagcatcaagcgttcatcgtcaagcgttgggaagccgacgccaagggaaagaggaaacaggaacccaactcatga----------------------------------------------------------------------------------------------------------------------------------------------------------------------atgtccaacatcat---caagtttcccaaggagatcgagcagcccgccg---------------cgcccgcgccggtggagcctgcc-----------------------------gccgc---------gcctgctgcccctgcgaaggccccaggcgctggcctgc------------------------tggccggcctggtcaagttcgtatgggtggcgaccgtcctggtctggccggtgctcaagtgggtgctgtcgatcatcaccttcttccagttcgtgcggatgctctaccactggaacacgcccggcgtgtatgccg-gctggtctttcctggcgtacttcgcggcactgaccgcgatcacctacttcgtttcgatctacaagccgaaggggctttga------

>pTP6
---------------------------------------------------------------------------------------------------------------------------------------------------------------------------------------------------------------------------------------------------------------------atgcagaacgagttcaacgag-------caggaatacaggcgcaagctcatcgagggcgggcttagcgaagccgacgccaccgaccttgccgcccgtaccgccgccgctcgcag----ggactcgggcagcgccggcggggccttccgccccgccggttc--------------------------------cctcttcgagctgccggccacggccg----------gcgacaacgaggcggctt------------------------tgccgccgaagctaccgacgccggcaagtgccgccgtcgagcgatccgagcgcatggcgcaggaatcggccgagcttgcgcgcacgatgggcctgccgcccg------aaccgcgcaccgccgtgaacaagatggccgagcagatcggc-gcgctggcccaggacaaacggagtagtgcgatggcgaccaagaag-----cgaacggccgg--------------cggtgagctggccgagaaggtcagcgaggccaagcagacggccttgctcaagcacacgaagcagcagatcaaggacatgcagctctcgctgttcgacctggctccctgg-ccggatcacatgcgggcactgcccaacgacttcgggcggtcggcgatcttcaccgtccgcaacaagaaggtgccgcgc-gccgcgctgcaaggccagtcgatctaccac-gtcaacaaagacgtggagatcacctacaccgggatcgagctgcgcgccgacgacgacgagctggtattcgcccaggtgctggagtacgcgaagcgcaccgcgctcggagagccggtttccttcacgttctacgagctttgccaggacttggactggtcaatcaacggtcggtactacacaagggccgaggaatgcctgacgcggctccaggcgtcggccatgcagttctcatcccaacgcatcggccggctcgaatcggtgtcgctgatccggcgcttccgcgtcctggatcgcggcaa---gcgcacgtcgcgctgccaggtcgagatcgacgccgaaatcgtggtgctgttcgccggcgaccactacacgaaattcgtgtgggagaagtaccgcaagctgt-cgccc-accgcg--cggcgcatgttcgactacttcgccacccacaaggagccgtacccgctcaagctggagacgttccggctgatgtgcggctcggattccacccggccgaagaagtggcgcgagcaggtaggcgaagcgtgcgac--gagctgcgcgaaaacggcctggtcgaaagtgcgtgggtgaacgacgacctggtgcattgcaagcggtga------------------------------------------------------------------------------ttgtacaactacatcttcttcacgaacgtgctccggctgctcgatgagcggcacatgacgaaaaaggagctatcggacaggtcgggggtttcgatctccttcctgtccgatctcactactggcaaagccaacccctccctaaaggtgatggaggacattgcgcaggcccttgaaactcccctgccgctcctgcttgaatcgaccgacctggacaaagaagcccttgacgccctggccggcggcaaggcacc------------ccgaagcctgccgccaggcttcgagcgcgtggcggccgtgctgccagaacaccag-gcgttcatcgtcaagaagtggggcgaagcgacaaggaagaaacttagagggagttga----------------------------------------------------------------------------------------------------------atgaccgaccagaaaccagaacacaa-------------------cagcatcaaggaacgggcgaagaagaagctcgaacgcgacatggggccggagctgctggccgccctcaacgatcccaagaccgttgaaatcatgctcaacgcggacggcaagctctggctcgaacgcctgggcgagccgatgaagtgcatcggcacgctgcgcgtcgcgcaggcgcaagccatcatcgaaaccatcgcgggctaccacggcaaggaagtcacgcgctccaagccgatcctggaaggcgagctgccccttgatggcagtcgcttcgccggccagctcccgccggttgtgcccgcacccaccttcgccattcggaagaaggccgtcgccatcttcacgctcgatcagtacgtcgaacgcggaatcatgaccgcgccgcagcgcgaggcattgattgcagcggtgcgcgcgcaccggaacatccttgtgatcggcggcaccggctcgggcaagaccacgctggtgaacgcgatcatcaacgagatggtgattcaagacccgaccgagcgggttttcatcatcgaggacaccggcgaaatccagtgcgccgccgagaactacgtccagtaccacaccagcatcgacgtgaacatgacggcgctgctgaaaaccaccctccgcatgcgccccgaccgaatcctggtcggcgaggtgcgcggccccgaagcccttgatctgttgatggc-ctggaacaccgggcacgaaggaggtgctgcaaccctgcacgcaaacaacgccaaagctggattggatcggctcgccatgctcatcagcatgcac---cccgattccccgaaacccattgaaccgcttatcggcgaggcggttcacgtggttgttcatatcgcccgcgtc---gaaggctcgcggcgcatccaggaaatcttggaggtttccgggttcgccaac--ggccagtacatcaccaaaaccctctga------atgcaagcaaccttcccg---gcattccgcctcaac---cgcaacgccctgt---tctacatgggcctcttcgccctcctggcgttcttcctgctggccccccagcacgcattcgcctccgagggcaccggcggctctctgccgtatgagagctggctgaccaacctccgcaactccgtcaccggcccggtggccttcgcgctgtcgatcatcggcatcgtggtcgccggcggcatcctgatcttcggcggcgaactcaacggcttcttccgcacgttgatcttcatcgtcctggtcatggccctgctggtcggcgcgcagaacatgatgagcacgttcttcggccg-tggcgcggaaatcgccgccctgaccgatggcgcgctgcaccaggt---------------caaggtcgccgcgctggacgtggccggcttccccggcgaagccgtcatgcgctgggccgagcgcggccacatcgcggggtaa----atggctctgcgcgcgatccccatccgtagggccggcaaccgagaaaacctgttcatgggcggggatcgtgagctggtgatg-ttctcgggcctgctggccggcgcgctgattttcagcgcccaagaagtgagggcaacggtgttcggcatcgccttgtggttcggcgcgc-tcttcgcgctgcgcctcatggcgaaggccgatccgaagctgcgacacgtgtacctgcggcaccgccgataca---agccgtactacccggctcgcagcacgcccttccgtgacaacacgccgagtcaagggaagcaatacaaatga------------atgagcatcgccgacaccctcaagggcttga------tcttcaagaagcccgccaactccgccgagc------cgcgcgatccgcgccgctcgaaggaaccgctcgc-------------------cggcggccgccgtgcgggcg-aggcc---------------------------gagaacccctacctggccgcgcgccgcacctggaacgatcacgtgggcggcgtcgtctcgcagcgccaaacctggcagg-----tgatcggcatcctgtcgctgt------------tgatcgcgctggccggcgtgggtggcgtgatccacatc-ggcagccagtcgaagttcatcccctacgtggtcgaggtggacaagctgggccagacggtggc------------------------------------------------------------------------------------cgccggcccggtgcaggccgcagggaaggccgatccgcgtgtcatccacgccgccgttgcggactggatgagctgcgcgcgcatggtgtcgcctgacgtggccttg-cagcgcaagtgcgtgttcaaggcgtactcgatgctcgcccccaacgatccggcgacgccaaagatgaacgagtggttgaacggcacgcccgattccagcccgttcaagcgcgccgagaaggaaatggtcagcgtcgagatcaagaccgtcatcccgcaaacgcccgaca-cctggcaagtcgagtgggt-ggaaaccacgcgcgaccgccaaggcacgctgaaaggtcagcccgtcacctggcgcgcgctcgtgactacctac---atcgccgaggtcacgcccaacaccaccgatgagcaactgcggaacaacccgttgagcatctacgtgcgtgattactcctggtcccgcatccaatga-------------------------atgaattcgaggtcatccaccatgaagaaaaccctctccgctttgatcgt-gggcgctgctgtggcg---------gtgccctccctggctctggccgcccc---tggcgacgacattgccgacaagtatttcaacaagaccaacccgacgctgaccgctcaagagcgcgcggcgctcgccatcgccaaacggtgggaagcgggg---tcggcgaccggcatcaagccggtggccggctcgggcggtgccatcaagttcgtgtacggcgcgcagcagccgagcatcgtttgcgcggtgctccaggtgtgcgacgtggccttgcagcccggcgaacaagtgaactcga-tcaacctgggcgacacggccaggtggacggtggaaccggccatcaccggcagcggcgcgaccgaggttcagcacctcatcatcaagccgatggacgtgggcctcgaaaccagcctggttgtgaccacgaaccgccgcagctac------------cacttccgcctgcgctcgcatcgcaccgagtacatgccgcaagtctcgttcacgtaccccgaggaagcgcaagccaagtgggacgcgatccagcgccgcgagaagcaggaacgcaccgacaacaccctgccggcgacgggcgagtacctgggcgatctctcgttcgactatgagctgtccgggtcggcgagctggaagcctgtgcgcgtctacaacgatggccgcaagaccatcatcgaaatgcccggcacgatgcagcagaccgaagcgccgacgctc-ctggtcgtgcgcaaagagggcggcttgttcaccgacgacgaaacggtgctggtcaattaccgcgtgcagggcaatcgctacatcgtggacacggtgtttgaccgcgcgatcctgattgccggtgttggcagtagccaagaccgcgtgaccatcagccggaggaagtga---------------------------------------------------------atgcgcaagatcgtctctctcgcgctgctcgccctcgccctgggcctcggcggctgcgcaaccacc------agccagtacggcaacttcgtccagtcggccg---cgctcgatcagcagaagctcgccaccgacgcggtgcagcagctcgccacgctgtacgcgccggcgcgcacgcgcctggagctgcaacagcc---gacgcccgatccgttcggccaggcgctcgtcaagtcgctgcgcgacaagggctatgccctcctggagtacg-ccccggccggcgcttccacgcaggccc------------------cggcctcggcggcatcgca---ggcgagcgcaccggccacca---cggcc--------gcgtcgggcggc------------------------ctgccgttgcgctacgtgctcgaccaggctgg---cgactcgaacctgtaccgcctgaccttgatggtcggcaatc---aatccatcacccgcccttacctg---gcgcaaaacggcacgttcgcgccggccgggtactgggtgcgcaaggagtga------------------------------------------atgacagaaa---------------acgccgatcagatggcacctgacgcttcgcctggcgaagtgtccaagaaggcgggc---gtccgtcgcgtcaacaacatgcccatgtacatcctcggcggcgtcctgctgtcgttcgtgctggtcatggccctggtcgcggcggatcgcgcggccaagcagaacgc---gccggcggacggccccaaggagaaggccggc------aacacgtcgatgttcgccaaggagatcgcaggcgacaa---------------------gaccggcggcttgat------------------------------cgagccggcaagcccgctcaaggtgcccgacatgccgac---------------------------cggcccggcgtcggctccgc---------tggagatcgcgcggccgtccaacccggacgcgccgccggccccgccggccaa------ccccggca---acccgggccagccg--------gtgaacgacgacgaggcccagcgcatccgcatggcgaagatgcagatgttcggcgaagccgtgaaggccaagaccaccgtgcgcgtggatgccccgcgtagcaacggctccgcgccgggtgg----------------cccgagcacctacaccggcacgccgcagacgcgcgatgaaatgctgaaccgcatcgcagcggtgcagcagcaaatcgacgcgcagcgcagcaacgatccgaccgccgcctatcaagcacgcctggcgcagattcgcggcatgggcgt--------cggtggtggcggcgcggctccggccgccggcggcatgggcg---------cgggcggtgcgccgcagctcctgcaaacctcgaccagcggcggc------gggcgcaacagcatggcgcagttc---ggccaaggtgggcagggcgaccgctggaagctggattcgcagccggaagcgccgcgcacaccgttcgagctgc-gcgcgggcttcgtcgtg-ccggccacgctcatttcgggcatcaactccgatctgccgggccaaatcatggcccaggtcgcgcaggacgtgtacgacacaccgaccggcaagcacctgttgatcccgcagggatcgcgcctcgtcggctcgtattcgagcgacgtggcctacggccaagcgcgcgtgctggttgcgtggcaacgcatcgtgttccccgatggcaaggcgatggacattggcgcgatgccaggcgcggacagcgcgggatacgcgggcttccacgaccaggtgaacaaccactatgtgcgcctgttcggctcggccttcctcatgtccggcgtgacagcaggcatcacctaca------gccaacgccagaaccaggccacaaa---cacctatggcgcaccgagcgccagcagtgccctaagcgaagccctcggccagcagctcggccaggttacggcgcaactcatcgccaagaacctgagcatttcgccgacgctggaaattcggccggggtatcgcttcaacgtcgtggtcacgaaggacatgacgttttccaagccgtaccgttccttcgattactaa---------------------------atgaagccg---------aagtttttagccgctaaattggccctcgtcattgctgtttcgagcacgctggcggtca------cacctgtgcaggctggcatccccgtcatcgacggcaccaacctgtcgcagaacatcatgacggccatcgaatcggtggcccagacgctcaag---------------------caaattgagcagtacagcacccagctccagcagtatcaaaaccaactccagaacacgatggccccggccgcgtatatctgggatcaggcgcaatcgaccatcaacgggttgatgaacgcggtcaacacgctggattactacaagacccaactcggcagcctggacagctacatcggcaagttccaggacgtgaactactacaagaactcgccgtgctttacgg---cggcagggtgctccgacgcggaacgcgcagcacttcggaatgtggcccag---ctcgcgagcgagtcgcagaagaaggccaacgatgccttgttcaagggcctcgataggcagcaaacgaatctcacggccgatgcagcgacgttgcagcgtcttcaatcggcagcgcagggcgcgcagggccaaatgcaggccatcggctacgccaaccagctcgccagccagcaggccaaccagctcttgcagattcgtggcct-gctgatcgcgcagcagaacgcgatggcaaccaa---------gatgcaggccgacgcc--gacaagg---aagcccagcaggcggcagcggccgcacaactgcgccagggca---------------gctac----------------cgggccagcccggcgcgcacctggtaa-------------------------------------------------------------------------------------------------------------------------------------------------------------------------------------------------------------------------------------------------------atgaga------------------------------------------------------------------------------atgccagccaatctaaaaa-------------------------------------------------------------------------------ccctcgccctgccgctgttcgtc-----------tggctggcgttcttcgcggtcgat---gcccacgc---ggccatcgacaacgccggcgtgttcgatagcgtgctggatcgctaccaggccgccgcgagcggctgggccggtgtcatcaccacggccgcaacctggctcttctggacgctggttgtgatctcgatggtctggacgttcggcatgatggccttgcgcaaggccgacattggcgagttcttcgcggagttcgtccgcttcacgatctttaccggcttcttctggtgggcgctgaccaacggccctaacttcgcctcgtccatctatgcgtcgttgcggcagctcgccggcaacgcgacgggcctgggcaatgctc---------------tgtcgccctcgggcatcgtggacgtgggctttgcgatcttcgacaaggtgatggatcagtcctcggtgtgg-----------tcgccggtggacagcatggccggcatcctcatggccgtggcgatcctggtcatcctggccctggtcggtgtgaatatgcttctgctgctcgcgtcgggctgggtgctcgcctacggcggcgtgttcttcctcggcttcggtggttcgcgctggacttccgacatggcgatcaactactacaaggtcgtcctgggcgtggccgcgcagctcttcgcaatggtgctcctggtgggcatcggcaagaccttcctcgatgactactactcgcgcatgagc-gccggc---atcag---------cctcaaggaaatgggcgtgatgctgatcgtcgtcatcatcctcttggcgttggtcaacaagattccgccgctcatcgccgggatcatcaccggcgcgagcgtgggcgg--tgccggcatcggcca---gttcggtgcaggcgctgcgttgggtgccgcaggcatggca---------gcagcagcggccgcgaccggcggcgccgctctggc---cgccggcgcagcctcggccgccggtggtgcctctgccgtcatggccgccttctcgaagg------------ccaatgagaacgtgtcggcaggcacggacg------------ttatgtcggccttctcgggc----------------ggcggc---------------agctcggg---cggc------------------------------------------------------ggtgcgggcggcggc---------------------------------------ggcgacgccggcaccggc------agcacgcccttcgctcaggctgcgggctttagcggcagctccggcggtggctcttc---gtcgggt----ggcggcagcccctcgaccggcagcagctcggg---------------cagctcgaagggcggcgataa------------------------------------gggcggcggcaaagc---------------cgacgcc------------------------------------------------------------ggcg---------gccagggcagcagctcgacggccagcaccggcagcagtgccgac------aaggccgccaagaacgaaccca--agcccgccggcggggcagggcaaggg----------------cagcaggccgcaccg---------------------------ggcagcaccggcc---------------------------------------ccggcttgctcgcatcggccgcatcggccctcggcacggccggccgcatcgccgccgacgccggcgcgaacttggcgaagggaaccgccgatgttgccaaggccaaagccgcgagcctgc---------------gcgaagccgcagccgagcggatcgccgacaccactggcgg----------------------------------------aaagatcgccgccgcgatcaaggcgcaaggaagcggcacg------------------------------------gccga---gaacatcgacgtgcccgacc-------------------------------agc---------agcccgcgccgagcttcggc-----gacaacagcctggcaggcggcc------------------------------------------------------------------------ccgccgatgccgatcccgag-------------------------------------------tccgaagtagctgcgttcgcc------------------------aaccgcgagcaagg---------------ccgcgacggcacaactgcgtaa------------------------------------------------------------------------------------------------------------------------------------------------------------------------------------------------------------------------------------------------------------------------------------------------------------------------------------------------------------------------------------------------------------------------------------------------------------------------------------------------------------------------------------------------------------------------------------------------------------------------------------------------------------------------------------------------------------------------------------------------------------------------------------------------------------------------------------------------------------------------------------------------------------------------------atgcgccttttcatcgcagaaaagccgtccgtcgccaaggccatcgccggcgagctgggcgcgaccggcaagggcgacggcttcatcgagtgcggcaccgacaaagtgacctggtgcttcgggcacatgctcgaacaggccgaccccgacgagtacacgcccgatgacgtgccgcgcggccagtccggcaagaaggtctggcgcgtcgatgagctgcccatcatccccgagagctggattctcaagcccaaggacgac------gcgaagaagcagctcgccgtgatcggcaagctgctcaaggaggccaaggagatcgtcaacgccggcgaccccgaccgcgaaggccagttgctggttgacgaagtgctgga---gcacttccgcaacagcaagccggtgcgccgcttttgggtgagcgcgcaggactccgtttccgtcaagcgcggcctggccgcgttgaaggagaacaccacctatgcaggctgggccgacgctgcacgcgggcggcagcgcgccgactggctgatcggcatgaacctcagccgcgcgtacacgctgcgcgcgcagcgcggcggctcgcgcgccctgctgaccgtgggccgcgtgcagacgccgacgctggccctcgtggtcgcccgcgaccgcgagatcgaggcattcaaggccgtgccgtaccacaccatccgggcggtggtgcagcacgccggcggcagcttcgccgccgcatggaaggcgaaggaggatcaagccggcctggacagcgaaggccgccttgtcgataccgccgtcgccgacgccctggtggccgccgtcaagggccagccgggcaccatcgccgcgtacaaacaggaggccaagaagcagaaccagccgctggccttcgccctgtccgacattacggcactggcctcggccaagttcggctacagcgccgaggacgtgctgaacacctgccaggcgctctacgagacgcacaagctgacctcgtacccgcgcaccgactgcgcctacctgccggagtcgcagcacgccgacgcgccgcgc-------------------------gtgctggaggcgatcaagcacgtcaaccccgaactggccggcctggtcgatggtgccgatccgcgtatcaagtccaagacgtgggacgactcgaagatcaccgcgcaccacggcatcgtgccgaccatgcagaagggcagcaaggccgccctcagcgagcgcgagcgcaacatctacgacctgatcgtgcgcgcctacctggcgcagttctacccgctgcacgagtacatgcagaccaccgtgggcgtc--gagatcgcgggcgagaacttcgccgcgagcggcaaggtagtcacgcgcaacggctggcgtgacgtgtacagcc------------aggccgacgaggaaggcgagaaggacgaggacgacgacagcggcacgcaggccctgccgtcgatggcccagggcgacgccgtgacctgcacggacgccacccgcaaggacgccaagacgaagccgccagcgcgctttaccgagggcacgctg------------atccgcgcgatggagaacatccacaagttcgtcagcgatgccgagcacaagaagatgctg---------------------cgcgagggcgacggcatcggcacgtcgg-----ccacccgcgcgtcgatcatttccgagttgaagcggcgcgagttcctggccgtcaaaggcaagcagatcatcagcacgaccctcggccgcagcgtcatcgacgcgctgcccgaggttgtgaaaagcccggtgctgaccgcgctctacgagcggatgctgaaaggcgtcgagcagggcacggccgccctggacgccttcatcacgaagcaagagacgttcatccgcgaccaggtggcgaaggccaacagcggagccgtgaccatcgccgg---------------------------------------------------------------------------------------------------------------------------cggcaaggaag---------------------ccgcgccggtgtcatcccttcacaagtgcatggcctgcggcagcggcttgtcgcgccggccgagc------------aagaagaaggggcaattctggtggggttgcagcaacttccccacatgcaagcagacctaccccgacctcaagggtcggcccgactacagcaagggccgcaacggcccggcatcc------------------------gaatga-----------------------------------------------------------------------------------------------------------------------------------------------------------------------------------------------------------------------------------------------------------------------------atgagccgcatcctgaaacgcatcgcggcaggcgtcgtcatcgc---gggcgtggccgccctgctgctggccgccgg------------cggctatgccgccggtgcccgcgtgaacaccaccaagagcattccggtcggcctgtactggacgagcagcgcgccggtggagaagggggcctacgtcctcttctgcccgccgcagctcggcgtgttcgatgacgccaaggagaggggctacatcggggccggcttctgccagggcggctacggctacatgatgaagcgcgttttagccgctaaagacgatgccgtcgccgtcgccgatgacggcgtgcgcgtcaacggcgagctgctgcccctcagcgcgccgatcaaggccgacaaggccggt-cggccgctgccgcgctatcagtccaacagctacacgctcggcaattccgaggtgctgcttatgtcggacgtgagcgccacatccttcgacggccgctacttcggcccgatcaatcgttcgcaaatcaagaccgtgatccgtccggtcatcacctggtag---------------atgaagatcaagatgaacaacgcggtagggccgcaagtccgaacc---gccaaaccgaagccgagcaagctgctgccggtgctgggcgcggcctcgatggtcggcggcctccaggccgcgacgcagttcttcgcccacacgttcgcctatcacgcgaccctcggccccaacgtgggccacgtgtacgcgccctggtcgatcctgcactggacgtacaagtggtacagccagtacccggacgagatcatgaaggccggcagcatggggatgctggtttcgaccgtgggcctgctgggcgtggccgtggcgaaggtcgtcacgtccaacagctcgaaggcgaacgagtacctgcacggctcggcccgctgggccgagaagaaggacattcaggcggccggcctgctgccacgcgagcgcaacgtcctggagatcgtcaccggcaaggccgcacccacggctaccggcgtgtacgtgggcggctggcaggacaaggacggcaatttcttctacctgcggcacagcggccccgagcacgtgctgacctacgcgcccacgcgctcgggcaagggcgtcggcctggtggtgcccacgctgctgtcgtggggcgcgagcagcgtcatcaccgacttgaagggcgagttgtgggccttgaccgccggctggcggcagaagcacgccaagaacaaggtgctgcgcttcgagccggccagcacctcgggcggcgtctgct-ggaatccgctggacgaaatccgcctcggcaccgaatacgaggtgggtgacgtgcagaaccttgccacgctgatcgttgacccggacggcaagggcctggactcgcactggcagaagaccgccttcgcgctcctggtcggcgtgatcctgcacgcgctgtacaaggccaaggacgatggcggcaccgccacgctgccgtccgtcgatgcgatgctggccgacccgaaccgg-gacattggcgagctttggatggaaatggcgacctacgggcacgtagacggccagaaccatcacgccatcggctcggcggcccgcgacatgatggatcggcccgaggaagaagccggatcggtgctgtccacggccaagtcgtacctggccctgtaccgcgaccccgtggtggcccgcaacgtcagccggtcggacttccgcatcaagcagttgatgcacgaggacgacccggtaagcctctacatcgtcacccagcccaacgataaggcccgcctgcggccgctggtgcgcgtcatggtgaacatgatcgtgcgcctgctggccgacaagatggacttcgag--------------------------------------------------------------------------------ggcggccggccggtggcgcactacaagcaccggctcttgatgatgctggacgagttcccgagcctcgggaagctggagatcatgcaagagtcgctggccttcgtggccggctacggcatcaagtgctacctcatctgccaggacattaaccagctcaagagccgcgagacgggctacggccacgacgaaagcatcacgtcgaactgccacgtgcagaacgcctacccgcccaaccgcgtcgagacggccgaacacctgtcccgcctcaccgggcagaccaccgtggtgaaggagcagatcacgaccagcggccgccgcacggcggcgatgctgggccaggtgtcgcgcacttaccaggaagtgcagcggcccttgctgacgcccgacgaatgcctgcgcatgccggggccaaagaagaacgcccagggcgagatcgaagaagccggcgacatggtgatctacgtcgcgggctacccggcgatctacggcaagcaacccctgtacttcaaagacccag-tgttctcggcacgcgccgcgatccctgcgcccaaggtcagcgaccgcctgcgcg------ccgtcgcacaggccgagacggaaggggagggcatcacgatatga---------------atgatcgccaagcacgtgccgatgcgctcgcttggcaagagcgacttcgcgggcctggcgaactacatcaccgacgcccaaagcaaagaccaccggctgggccacgtgcaggcgacgaactgcgaagccggttccatccagga----cgccatcac---ggaggtgctggcgacccagcacacgaacacccgcgcgaagggcgacaagacctaccacct-gatcgtcagcttccgggccggcgagcagcccagcgccgacaccttgcgcgcgattgaggaacgcatctgcgtcgggctgggttatggcgagcatcagcgaatcagtgccgtccacaacgacaccgacaacctgcacatccacatcgccatcaacaagattcacccgacgcggcacacgatgcacgagccgtactacccgcaccgggcgctggcggaactctgcacggccctggagcgcgactacggcctggagcgcgacaaccacgagccgcgcaagcgcggcgcggagggccgggccgccgacatggagcggcatgccggcgttgaaagcctggtcggctggatcaagcgcgagtgcctggacgagatcaagggcgcgcagtcctggcaggaactgcaccaggtcatgcgcgacaacggaatggagctgcgcgtccgcgccaatggcctcgtgttcgaggccggcgacggaacgatggtgaaggcgagcacagtagcccgcgacctttccaagccgagcctggaggcgcgg-cttggcccgttcgaggct---------------------------------------tcgcccgaacggcaggcgcaaaccaccgcg-------------------------------------aag-c--------------------------------------------------------------------------------------------------ggcagtaccgcaaagaccccatccgccttcgcg------tcaacaccgtggagctgtacgcgaagtacaaggccgagcagcagaacttgaccacggcgcgcgcccaggccctggagcgcgcccggcatcgcaaggatcggctgatcgaggcggccaagaggtcgaaccgcctgcgccgcgccacgattaaggtggtcggcgagggccgcgcgaacaagaagctgctgtacgcccaggcgagcaaggccctgcgcagcgaaatccaggcgatcaacaagcagttccagcaggagcgcacggccctctacgccgagcaccgccggcgcacgtgggccgactggctcaagaaggaggcgcagcacggcggcgccgacgccctggccgccctgcgc------------------gcccgcgaggcggcccagggcctcaagggcaacaccat-----ccggggcgagggccaggcgaagcccggcca-cgcgccggcggtggacaacatcacgaag-aaggggacgatcatcttccgcgccggcatgagcgccgtgcgcgatgacggtgaccgcctgcaagtctcccgcgaggccacgcgcgaagggctgcaagaagccctgcgcctggcgatgcaacgctacggcaaccgcatcaccgtcaacggcacggtggagttcaaggcgcagatgatccgcgccgccgtcgattcccagctacccatcaccttcaccgatccggctcttgagagccggcggcaggcgcttttga---------------------------------------------------------------------------------------------------------------------------------------------------------acaaggagaacacccatgagcgaa---------------------ccgaaaga---------------------------ccagagcatcgaggacgaac---tggacgcggcgctggcggccctggacagcggcccgctgccgac---------------------------cagcacgctaccggagccgcagc---cgtcgcccgagcaggcgacggccggccagccgccggccgagg------------------------cgaccgcgccgacgccggccttcacgccgccacc------------------------------------------------------------------------------gtccaccggaagcccgacgttggacgccttggaagaaaaccgccgccccaaagccagcaccgtttgcgagcactgtccgaactcggtgtggttcgcatcgccggcggaagtgaagtgctattgccgcgtgatgttcctcgtcacgtggagcagcaaggaacccaaccagatcacgcactgcgacggggaatttctcggccaggaacaggagtaggccagacgccgccgggc------------------------------------------------------------------------------------------------------------------------------------------------------------------------------------------gtcgccgccgccgacaagtacatcgccgaacgcgaggcaaagcgcctaaaaggtttcgatataccgaagcattcccgatatactgccgg---tgatggtgcgctcacgttccagggcaccaggactatcgagggccaggcgctggccctctt---gaaacgaggtgatgaggtcatggttatgcccatcgaccaggccacggcccggcgcttgacgcgcatcgcggtcg---gcgatgccgtctcgatcaccgcgaaaggctccatcaaaacgtcgaaaggaaggagtagatga---------------------------------------------------------------atggagaacgacgaa-----------aaggaacacggc---cgccg----gcggcggcagcacctgcgggtgccggtgttccccgaagagaaagacgagatcgaggcgaacgccaagagggcgggcgtcagcgtggcgcgctatctgcgcgacgtgggccagggctaccagatcaagggcgtcatggactaccagcacgtgcgcgagctggtgcgcgtcaacggcgaccttggccgccttggcggcctgctcaagctctggctgaccgatgacgtgcgaacgctccagttcggcgaggc------------gaccatcctggccctgctgggccggatcgaggccacccaggacgaaatgagccggatcatgaaggccgtggttcagcc---gagggccgagccttga-----------------atggcgaaaa-------------------------------------ttcacatggttctgcaaggcaagggcggcgtcggcaagtcgatgatcgcggccaccatcgcgcagtacaaagccggcaagggacagaagccgctttgcatcgacaccgatccggtgaacgcgacgttcgagggctacaaagccctcaacgtgcgccggctcaacatcatggacg---gcgacgagatcaacacccggaatttcgacgccctggtcgagatgatcgcgtcggccgag---ggcgacgtcatcatcgacaacggggccagctcgttcgtgccgctgtcgcactacctcatcagcaaccaggtgccggcgctgc-tccaggacatgggccacgaactcgtggtgcatacggtcgtcac-cggcggccaggccctggtggacacggtgagcggcttcgcccagctcgccagccagttcccggccgaatgcctgttcgtggtctggctgaacccgtattgggggccaatcgagcacgagggc---------------aaggggttcgagcagttgaaggcgtacacggccaacaagggccgtgtgtccgccatcatccagattccggcgctg-aaagaggaaacctacggccgcgacttcgccgaaatgctccaggatcggcgcaccttcgatgaggccctggccgattcggcgctcacgatcatgacgcggcagcggctcaagatcgtgaaaacccagctcttcgcccagctcgaaaacgcggcggtgctctga---atgagcgcc------------aagaccaacgccaagaagaaggagcag------------------------gacaagccgcaatcgtccgggctgggcctggacgggctgggcgacctggccggcctgctgaacgagcagccggcggccaacgccggcggc---------gcaggcccgcaggagctgccgcttgacctgatcgacgaagacccgcaccagccgcgcacggccgacaaccccggcttctcgccggagagcatcgcggagatcggagagacgatcaaagcgcgcggcgtgaagtcgcccatcagcgtgcgcgagaacccggacgcaccggggcgctacctcatcaaccacggcgcgcggcgctatcgcggctcgaagtgggcgcacaagaccacgatcccggccttcatcgacaacgactacaacgaggccgaccaggttatcgagaacctgcaacgcaacgagctgacggcgcgtgagatcgccgacttcatcggccgcgagctggcgaagggcaagaagaagggcgagatcgccaaggagatcggcaagtcgccggccttcgtcacgcagcacgtcacgctgctggacttgcccgaacccattgccgaggcgttcaatagcggccggggcaaggacgtgactgtcatcaacgagctggtgacggcctacaagaagaaccccgacgaggtggccgcctggctggccg---acgacagccaggagctgacgcgcggctcggtgaagctgctgcgcgagtt-cctggaggacaagcgcagtca---------cgaggac---ggcgaccgtgatcccaacaccgtcgatgcgctgaccggcaagaccgacgc------------cgaggccggcgacggcg---------agcaggggccgc------------aggatgatgacgccaagg--------------------ggaagaaggagccgaaggaggccgaccccgacaagctcaagaaggccatcatccaggtcaagcacgacgaccggccggcacggctgatcctcaaccgccggcccccggccgagggctgggcctggctcaaatacgaggatgacggccaggagttcgaggccgaccttggcaccgtgcagcttgtcgcgctgctgga--gggctga----------------------------------------------------------------------------------------------------------------------------atgaagaaacggctaaccgaagcccaattccagacggccatc---aaggggctggagatcgggcagcagaccatcgacatagcgcgcggcgtgctggtcgatggccggccccaggcggagtttgtcacttcgctggggctgaccaagggggcggtgtcgcaggcggtcagtcgcgtatgggcagcagcagggg------aacagctccccgagggcttcgagcgagtgacggcggtactgccggagcatcaagcgttcatcgtcaagaagtgggaagcagacgcc------aagaggaaacaggaacccaagtcatga-----------------------------------------------------------------------------------------------atgcttccga--gtgggagcatccagcattcaacacgt-aaccg-----------cgtggagggtcaagccatgtccaacatcgt---caagttccccagggcgagcaagccgccggct------------------tccgagccggtgcagcctgccgcgcccgc--------------------tgctgc---------gcctgccgcaccc---aaggccgaaggccggggcctgg------------------------tggccggcctggtcaagttcgtatgggtggcgaccgtgctggtctggccggtgctcaagtgggtgctggcgatcatcaccttcttccagttcgtgcggatgctctaccactggaacacgcctggcgtgtatgccg-gctggtcgttcctggcgtacttcgcggcactgaccgcgatcacctacttcgtttcgatctacaaaccgaaagggctttga------

>pQKH54
------------------------------------------------------------------------------------------------------------------------------------------------------------------------------------------------------------------------------------------------------------------atggaacaacaagattttgatgag-------gccgcttaccgcgactcgcttattgcaaggggcatggagccaagtgctgcatccagcgttgccgcccataaggccaaggacttgggctatacagcccccaagcaccgcgcaaaa------------------------------------------------agtgttggcgagctgctgggacagatccccgatgcgggcc----atgatccggctgagcgcttggatcaaatcgactggtcagaatctatcccccctcccccatctacagc---------------------aaagccttccaagcctgccaa--------------------------------------------------------------------------------------------------------------------------------gcgaggcaaaagcgacaccgtggccgatgacctttcgcataaggtaggagaggctaagcgcaacgcgctgttgcagaagaccttgaaagaggtgaaggacgagcaactatcgctgttcgacattgccccttgg-gatgacgacatgcgggccatgccaaacgacatagcgcgtactgccctcttcactgtgagaaacaagcgcaagccccgc-gatgcgctccagagccagccgatctattcc-tataaccaggacgtacaaattacgtttagcggcatcgagcttcgggcagaggatgacgagctggtctggcaacaagtcttggaatactcgaagcgattccccataggttccccgatcactttcactttttacgagctttgcagcgacctggcctggcccatcaatgggaagtattacaagaaggctgaggactcattgaccaggttgcagacctccgccctacagttccagtctcgccgcctcggtaacatggtgtcgctgtcattgctgcgccgtttcggcgtcctagatcgaggcaa---gagaacgtcgcgctgtcaggtcgagctggaggacgaaatggtctacctgttcgctggcgatcactactcaaaattcgtgtgggagaagtaccgcgagctga-caccg-accact--cgccgacttttcgactattgcgcgtctcacaagcagccctatcccctggccctggagaagtttcagaaaatgtgcggatcggatacagcccgtgctgccaagtggaaagaacaatcgaaagcggcttgtgat--gaactgaaaaagagcggccttgtggctgacgcctacgttaatggcgaactgatctacaccaaaagaggttaa---------------------------------------------------------------------------------------------------------------------------------atgacaaaatcggagttagctgccaaggctgatatgtccgtgtcgtttctatccgacctgacaacaggcaaggccaacccctccttgaagatcatggaaagcatcggcactgccctagaaacgcctcttcccatgctcctagagtccagtgacttggacagggaagcacttgatgccatagcaggcggcaaaatgcc------------gcaaagcctaccgaaaggctttgttcgtatatgtgcagtgttaccggaggcgaaa-gcctacgttgtgcgaaaatgggaagaagaagcaaagaagaaaatgcaagagaaaggccggccatag-------------------------------------------------------------------------------------------------atgcgcga---taaccacgatcacggccccgatcaat-------cgctaggcaaagagcgccaacgcaagacgctggaacgtatttctggcgcgatgattattgatgcgctcaacgaccccaaaaccgttgagctgatgtgtaacggcgacgggaagctgtggctggaaaagctcggcgagccgatgcgccagattggccatctaaagccaagccaagccgagtcgatcatcagcacggtttccggctaccacggtaaagaagtcacccgtttgaagcctctcctagaggcagagtggccacttgatggctcgcggttcgcgggccagatacccccggttgtccgcgccgcaacctttgccattcggaagaaggctgtcgccattttcaccctcgatcagtacgtcgaggcaggaatcatgacggccgaacagtgcgcctcgatcaagaccgctatccgcgaacaccgaaacattcttgttattggtggcaccggctcgggtaagaccacgctggtaaacgcagttatcaatgaaatggtcgctgagtttccggcagagcgcgttttcatcattgaagacacgggcgaaattcaatgcgcggcggcgaacttcgtccagtaccacacaaccgttgaagtcacgatgaccatgctgctcaagaccacgctacggatgcgtcctgatcgcatccttgtaggcgaggtgaggggcgaggaagcacttgaccttctcgacgc-ttggaacaccgggcacccaggcggtgccgcgacccttcacgccaacagtgcgaccgaaggattgactcgcttgaagtcgcttgtctctcggaacaagtcggctccatccgag---atagaaccgctgattggcgaagcggttcacgttgttatctctatcgccagaacccccgaaggt---cgccgaatccaggaaatcgttgaggtttccgggtacgcagac--ggccgctacataacccgcaacatctaa------atgtacgcatcttctcaa---gcactccgcaccaac---cctcagtcgatgttcttctatgtcggcttggccctgctgctggctgtgttcctgatcgcaccccagcacgctttcgcctccgaaggcactggcggttccctcccgtatgaatcctggctgaccaacctgcgggcatccgtaactggcccggtagccttcgcgctgtcgatcatcggcattgtggttgccggtggcgtgctgattttcggcggcgacctgaatggcttcttccgtaccttgatcttcctggtactggttatggccctgctggttggtgcacagaacgtcatgtccaccttcttcggccg-tggcgctgaaatcgccgctgtaggcgaggccctggcccgct------------------------ccgttgtttcgggccggatcgcctaa-------------------------------------------------------atggctctccgcacgatccccattcggagggctggcaaccgagacaacctgttcatgggtggggaccgtgaactggtgatg-ttctccgggttgctagccttcgcgctggttttcagcgcgcaagaacttcgggcaacggtggttgggattgtgctgtggttcggagcgc-tttttgtgctccgcatcatggccaaatccgatccgaaaatgaggttcgtctacctccgtcaccgccgctaca---agcacttctatccagcgcgtagcacgcccttccgggacaacccaacaagccaaggaaatcaatacaaatga------------atgagccttttcaa----acgtaaggcccaa------tccggccaggtgatgcccc-------------------------------------------------------------------------------------------aaggcaa------------------caccatcgaaaatccatacctgaccgcccgccgtacctggaatgaccatgttggcagcgtcgtcacggctaagcagtcgtggcagg-----ttgtgggcatcctgtccctca------------tggtggctctggccggcgtcggcggcatcatccacatt-ggcagccaatcgaagtttgtcccctatatcgtccaggtggacaagctcggccacgcccaagc------------------------------------------------------------------------ctac--------ggccaggccgttcgcggcagc----acagccgaccaccgcgttgttgcttcgcgggtcgcatccttcattgccgacgctcggttggttacgccagacgtgaagctg-caacgtgatgccgtgttccgcacatacgccgtcctggctccgaacgatccaggcactcagaaaatgaacgaatggctgaacggtagcgccgactccagcccctttgctcgcgcagcaaaggaaaccgtttctgtcgaaattcgttcggtactgccgcagacgcctgaca-cctggcaagtcgagtgggt-agaaaccacgcgggatcgtcagggcgtgaaaaaggcagaaggcacctat---cgcgcactggtcactgtctac---caggccgaaaccaacccaaacacgaaagaagaagacatttggatgaacccgattcgtctgttcgtccgcgacttctcctggtctaaacaaatctga----------------------------------------------atgaaactgaccctttccgcaattgctct-gagccttgccgctgcaa------------------cagcctttgcagcccc---tggcgacaatgctgctgacctgtacttttcaaccaacaacccgaccctgacccagcaagaaaaagcggctatcgctatttctcagcgctggcagcaggcg---agcgcaactggcatcaaaccagtggactcgggcgatggttatgttcgtttcatcttcggggcgcagcagccgagcatcgtctgtgcagtgctccaggtttgtgacgttgccttgcaggcaggcgagcaagtcaactcga-tcaacctgggcgacactgcccgttggacggttgaaccagcgattacgggctttggcccgaccgaagttcaacacctcattatcaaacctatggacgtgggcctggaaacaagcctggtcgtcactacaaatcgccgtacctac------------cacttcaagctgcgctcgcatcgcaccgagtacatgccgcaagtcgccttcacctatcccgaggaagcactggcgaagtgggaagcgatcaagacccggcaacaggctgaaatcaagcgcgacacgatccctcagaccggcgagtacctgggcgacctgaactttgaatacacggtgactggcaaggtttcctggaagcctgtgcgcgtctacaacgatggcgtcaaaaccatcatcgaaatgccaaaagccatgtctcaaaccgaggccccgacgctg-ctggtagttcgcaaggaaggcggttggttcaaggacgatgaaacagtgatggtcaactaccgcgtgcagagcaaccgattcatcgtcgattccattttcgataaggccatcctgattgccggtgtcggcaagtctcaggatcgcgtgaccattcagcgggggaaataa---------------------------------------------------------atgcacaaaatcgtaactctcgctctcttggc---cactctg------gccggttgtgcctcgaag---------ccttacggaaactttgccgaggacgccagcctgaccactaaccagactctggcagccgataccgttaaacaactaatggcggtttatccgcctgcaagcacacgtctcaacctggtgcatga---agcccctgacgcttatggccgctcgctcgtctctacgctgcgtgcaaaaggctatgcgctccaggaaatcactgacgcgcagcccaaggaagaagcccc-------------gaagcccatcaaag------------------------cggcgacggtatatccg--------gctggccctgga------------------------ttgacgatgagctatgtcatcgacaatccgcc---agaaaccaacctgtatcgcgtgactgtcactgtcggctatc---agtcgctgacccgtgcctatgtc---gcgcagaacaacaccgtccagccggccggtgcatggacgcggaaggagtaa------------------------------------------atgagcactgtt------------tctgacgatcaaatgtccccggatacttcgcctggcgaagtatcgaagaagtcaggc---gttcgccgcgtcaacaactggcccatgtatatcgctggcggggcggctctggtgttcctggtggtaatgatgcttgttgccgctgatcgtgccgctcagcagaacgc---ccccgtggaaggcgcagcagagaagggcggc------aacagcagcatattcgcccaggagattgcgggcgggcg---------------------agaaggcgggatgat---------------------------tcccgacgcaacgcaaccgcttgaagtgcccgagctggtaga------------------cccgaatgttgaacaggcagcagccccggccggtagcctggctgtggttcgccctgacaatctggaagcaccgccaacgcctccaggtga------tggcggcgaa-ggtcgcacccgtgaa-------------gacgatgaactggagcgcatccgcatggcgaagatgcagcagttcaccgaagccgttaaagccaaaaccactgtccaggtggttgcccctcgtagctctggctcc----------------------------agcgactacaacgcagcgcctccagcctctcaagatgaagcattggtgcggattgcagcagctcgccagcgcatccaggcagaagccaaatcagatcctactgccgcctacaaagcgcgtcttgagcaacttcgcgccgcaggtattgg-----cggtggttc---tggtgg---tgcttccgggggcgcaagcg---------ctcagggttctgatttcct------ggccccatctggcggcggc------gcaggcgatggctattccgtgttt---gccaatgcccaggaaggcgaccgctgggaactgaaatcgaagccagaagccccacgctcgccgttcgagctgc-gtgcaggctttgttgtt-ccggcaacgcttatttcgggcattaactccgatctgccggggcaaatcatggcgcagatttctcaggacgtgtacgacacaccaaccggccgacatttgctgctcccgcaggggtcgcgcctcgtaggctcgtactctagtgacgtggcctatggtcagtcccgcgtactggtcgcctggcaacgcattgtcttccctgacggcaaggcaatggatattggctcgatgccaggtgcagaccaggccggctattccggcttcaaagataaggtcaacaaccactatttccggttgtttggctcagctctgctcatgtcggctgttaccgctggcgtatccctca------gccaagagcaagacaactctggc------tttggcaccgagacaacggccagtagtgcgatgagcgaagcccttggtcagcagcttggccaagtaactgcacagcttatatcgaaaaaccttaacattgcgcctacactagaaatccgcccaggatttcgttttaacgtgatcgtcaccaaggacttgacgttctcgaagccttataagtcgttcgactactga---------------------------atg---------------aaatttttagccgctaaaactgccctcgctgtctcgctggcccttggggccggcgctttcc---aagccgcacaagcgggcatcccggtcatcgacgggggcaaccttgttcaaaacgtcatcacggccattgaacaagttgcacagaccttgcagcaggtcgaggaatacgcaacacaagttcagcagtaccaaacccagctccaggagtatgaaaacatgctccagaacacggctgcgcctgccgcttatatctgggatcaggccaacgccactatcaacaagctggtagcagcgcaggacatgcttgcttactaccagaatcgcgccggcagcctcgatgcctacctggagaaataccaggacgcggcctattaccgtagttcgccatgcttcaacg---gcggcggctgtactgccgccgagcgagaagcaatggctgagaatcgccgc---cgtgcaaacgaagcacaaaggacagctaacgcggcgcaattcaaaggcttggcccagcaacaggaaaacatgcaagccgatgcccgccaactggaacgcctgcaagcggctgcttctactgctgacggtcaagttaaggcgattcagtacgccaaccaactggccagccatcaaggcaaccagttgctgcaaatccgcggcct-gatggttgcgcagcagaacgcattactggccca---------gcagcaggctgctcaa--gaccgac---aggctattgaactcgcggccggcgaatactcgcggtcaagca---------------ccactg-------------tccgcaaaagcccggatgtgaagtggtga-------------------------------------------------------------------------------------------------------------------------------------------------------------------------------------------------------------------------------------------------------------------------------------------------------------------------------------------------atgaacccaacc-----------------------------------------------------------------------cgctttgtt-------cgtgcctcttggcctcttc---tggtaacgctcttgtgcgtatcaatggat---gcgaatgc---cgccattgatagttatggcctgatggatgatgtactccagaaattcaaagataacgccagttcctgggctgcaacctttgaagcggccgcaacccgcctgttttggattttggccacaatctccatggtctggacgtttgggatgatggcgctgcgcaaagcggatattggcgagttcttcgctgagtttgttcgctttaccatcatgaccggcttcttctggtggatgctcacaaatggccccgccttcgcggcatccattattgactcgttgaagcaacttggtggttcagcatcggctctgactggttttgccgattcat------tcagcccatcggccattgttgatattggctttattgtcttgggcaaagccctgtcggaagtctctggatgg-----------tcgccgatagatagcttcatcggcgtggtactggcccttgccgtactaatcctgatgactctgattgcgataaacatgctgctcctgttggtttccgcgtggattctggcttatgcgggcatcttctttctcggcttcggcggagcaaagtggacttccgacatggccatcaactactacaaaaccgtccttgggctagcagcccaaatcatggccatgatcctgcttgtcggtatcggtaaatccataattttcgactactacgacaacatggaa-gagggc---gtagt---------gtttatggaaatggcggtgatcgttgttgtcgccctggttctattcgtactgaccaacaagattcctggccttatctcaggaatcatcactggtgccagtgtcggcgg--aaacgggatcggtgc---cttcggggccggtgcagcggtcggtgctgtaggcatggca---------gcagcagcagcagcaacgggcggcgcagcattcgc---cgcaggtgctgcaaatatctcaggcggcgctcaagcgctcatggctgcctttaaaggcg------------cacaaagcaacgtagcagcaggcagcgata------------ttacttcgcgtctggccggc-gcgat---g------ggtggc---------------ggtggtgatagcggc------------------------------------------------------ggcggtggcggcggtagt---------------------------------ga---------ctcggggggt------ggcagtcctctcgcttccgcaatgg------------gcctgaacagctccacatcaagcgcaagc-tcatccagtt---ccagcatcggggaaagctacag---------------cagccaagccagc------------------------------------tccagttccagcgaaggcggaaa---------------cagtggcggtgcagcatctggc---------------------------------------------agtg---------acggcggcagcgcgcaatcaaccagcgctgatagcagtagcggtgga---------------------------------------------------------------------------------------------------------------agcgacagcagcc------------------------------aaccggcaagcagctc-----------tagc----aagttggccacggcaggcaagatcgccgctgatatgggcgcgaaccttgcggccggcatgggccgttctgctgctaacaaagcagcaggtattg---------------ctgactccgcgaaggcccgaatcgcagatacagccggtggacgtttggcccaggaaatcagcaaccctggcgcagcatcgcaagaacgccgcgacaaccaggacattgcaaaggccgagtcgatcatgtct-ca-----------gcaagaccgc-accgaaaaagccgaagaggccagggagttcc----------------------ttgcgcaac---------aatctgccccatcttttgaa-----ggggacagtattggaagtgcaggtagca------------------------------------------------------------------atagtgatgtgaacgcagaa-------------------------------------------gaagaaattgctgcgttc------------------------------cgtgacc------------------------gtaaccaaaacgcataa------------------------------------------------------------------------------------------------------------------------------------------------------------------------------------------------------------------------------------------------------------------------------------------------------------------------------------------------------------------------------------------------------------------------------------------------------------------------------------------------------------------------------------------------------------------------------------------------------------------------------------------------------------------------------------------------------------------------------------------------------------------------------------------------------------------------------------------------------------------------------------------------------------------------------atgcgtctattcatcgcagaaaaaccgtctgtagcaaaagctattgctggcgagttggggacaaccactcgcggcgatggattcattcagtgcggtgatgatttcgtgacctggtgcttcggccacatgctggagcaagcagagccggatgtttatttgccagaagacgtaccgcgcaataactcgggcaagaaaatctggcgtgcagaagacttgccgatcattccagaaacctggatcagtgagccgaagccagat------gcaaagcagcagctcgcggctattggtcagctcatcaagaaagcatcgttgatcgtcaatgccggcgaccccgatagggaagggcagcttcttgtggatgctgtcctgga---gcatttcaacaatagcaagccggtcaaacgattttgggtgtctgcacaggactcggtttctgtgcagcgcgggctggccgccctcaaggataacgagacgtataagggctgggcggaagctgcgctagggcgcggcagagccgactggttgattggtatgaacctcagtcgtgcatatacgctgcgcgcccagcgtggcgggggccaagtggttctgtcgataggccgggtacagacaccgaccctcgccctggtagtgcaacgggatcggcagattgaagccttcaaggccattgatttcttcaacatccaagccagcttcaagcatgagaagggcagcttcgctgccgagtggatagcgaaggaagagcaggccggcctagacccggaaggtcgcttgatcgacaagaaagaagcggatgccatcacgcaggcagttgcaggcaaaagcggaaccatcatcgagcacagcgacaccccgaaaaaagacaaccaccctcgggcctttgctttgtccgacattacgttggttgcatccaagaagttcggctattccgccgacgaggtgttgaaggtctgccaggccctctacga---gcagaagctgaccagctacccgcgcaccgactgcgattacctgcccgagtcgcagcacgcagacgccccccaa-------------------------gtgctggccgcagttaagaaggtcaaccccgagtgggcgcgcatcatcgacgcggccgatccaagcattaaatccaagacctggaacgacgcgaagatcacagctcaccacgggatcatcccgaccatgcacgttggtgacatatcgggactgacaccaagccagcgcaatatttatggcctgatcgtgcgcgcatacctggctcagttcttccccctgcatgagtacatgagcaccaagatcatcctg--gacgttgggggcgagacgttcggcgtgtctggcaagactgtgacccgcaacggttggaaagacgtttacggaa------------acctcgccgacgacgaagacgagggcgaagagaag---aaagccaaccaggtactgccgccagtgaaacagggcgaccctgttacctgcattgaggcaatcctaaaaccgaccaagacgaagccaccggagcgtttcacggagggcaccttg------------ggcaaggcaatggagaatatccacaactacgtcaccgaagccgagcacaagaaaattctc---------------------aaggaaggcgatggcattggcacctcgg-----ctactcgcgcctcgatcatcactgaactgaaaaacaagaaattcctggagccgaagggaaaagccatcgtcagtacccagcttggccgagggttgatcgacgctctgcccgaagtggtgaagagtccggtactcacagccttgtacgagcggatgctgaaacagatcgagcagaacaacggcagtttggatgagttcctggccaagcaagaggcgttcattcgtgagcaagtggccaaagcaaacgatggttccgtgaagatcgcgggagccggtggcttgccctgtcctaagtgcaaggtcggatcactgcgccgcttccccaggaagggcggagacggctttttctggagctgttcccgctaccaggaagggtgcgatgccagctttgacgacaagggcggtaagcccgtcccacgggtgcccgtcacggtttcccaaattcacaaatgtggtgcgtgcagtcgcggcctgatccgtcgcatgggcaccaaaaagcccggtaagcctgcgctgccgtggtggagttgcagcggctatcccgagtgcaagcagtcctatccagacctcaaaggcaagcctgatttcagcaagcgttaa----------------------------------------------------------------------------------------------------------------------------------------------------------------------------------------------------atg-------------------------------------------------------------------------------------------------------------------agcaggccaatcgttaagaagctcatggccggtactgctgtcat---cggtgcttttgttcttctcgtcggtgtcgg------------ctgctatgcagcaggggcgcgagtaaacaccaccaagagcattccggtcggcctctattggctcacgaaagagccggtagagaagggggcttatgtagttttctgcccgccacaagtcggcgtgttcgatgacgccaaggagcggggctatatcggagccggtttttgtcctggcgggtacggcttcatgatgaagcgggttttagcggctaaagacgatcaggttgctgttaccaacgatggtgtaaccgtcaacggccaactactcccgcttagtgcccccctggcaactgacaaagctggc-agggagttgccgcgctaccaagccacccattacacgctcggaaattccgagttgctgcttatgtcggacgtaagcggaacctcatttgatggccgctattacgggccgatcagtcgtactcagatcaagggcgttattcgccccgtagtcacttggtaa---------atgatttcaaaagacaagttcaacaatgcggtcggcccgcaggtacgggcg---aagaagcccggagtcgggaaagtcattcccgccctgtcgctactttccattggagtcggcctggccgcagcgactcaatacttcgcctatgacttcaagtaccaggatgtactaggcccgcacgtcaatcatatctatgccccgtggtcgattctgacctgggcaagcaagtggtatggcacttatccagaggcagtgatgcgcgccggtagcataggtgtgctcgcttcgggtgtcggcctgttggccctggcgatcactaagatgatccaggccaacagctccaaggctaatgagtacctgcatggttccgcccgttgggcgaacaagaaggacattcaagccgctggcctgctgcaacgtgggcgcactgcgctggaggttgttaccagcaaatcaccacccacccatacaggcgtatatgtcggggcctggctggatgagaacggtgttcagcactacttgcgccacaacgggccggaacacatcttgacctatgccccgacccgttcgggtaaaggtgttggcctggttattccaacactgttgtcatggccggcgagcactgttgtcaccgacctaaagggcgagctgtgggccttaacgtctggctggcggcagaagcacgcaaataacaaggtgctgcgcttcgagcctgcgaccagcaacggcggcgtgcgtt-ggaatccgctggatgaaattcgcatcggcacagagaacgaagtgggggacgtgcagaacctggcaaccctgatcgttgacccggacggcaagggcctggaaagccactggcagaaaaccagtcaggccctgctggtcggcctcatcatgcacgtcctgtacaagagcaagatcgaaggcacgttggccaccctgccagaagttgaccgcatcctggctgatccagaccgc-gaccttggcgagctgtggatggaaatgaccacctacggtcacgtcaacggcaagaaccatccagtggttggctcatccgcccgcgacatgatggacagaccagaagaggaagccggttcggtactgtctacggccaagtcttacttgtccctgtaccgcgacccgattgttgcccgcaacgtcagcgcgtcagagttcaaggtgaaagacctcatgaaccatgacaacccggtcagcctgtacatcgtcacgcagccgaacgacaaggcacgtttgcgccccctggtgcgcgtgctcatcaacatgattattcgcctgctggccgacaagatggacttcgag--------------------------------------------------------------------------------aacggccgtccagtcgcgcactacaaccaccgtctgctagcgatgcttgacgagtttccaagcctcggaaagctggagattctgcaagagtcgctggcattcgttgctggttacgggatcaagtgctacctgatttgccaggacattaaccagctcaagtcgcgtgaaaccggctatgggcctgacgagacaattacctcgaactgtcacgtccagaacgcttatccaccaaaccgcgtggaaacggcagagcacctttccaagctcaccggacaaaccacggtcgtcaaagagcagatcacgaccagcggccggcgcactagtgcgttgctggggcaggtttccaggacgatgcaagaagtgcagcggccgttgctgacgcctgacgaatgtttgcggatgcctggcccggttaagtcagcggcaggcgatataacccaggcgggggacatggttgtctatatggctggctacccagcgatttacgggaagcagcctctttacttcaaagaccctg-ttttccaggcaagggcctcaattcccgcgccgaaggccagcgacaagctgcgc---------tttgttcaagatcactcccaggcggaggcgatcacgatatga---------------atgatcgccaagcggattccaatgaactcggcgaagaagagcagcttcgccggtctggtgaaatacatcaccagcagccagggcatcaatgagcgtgtcggtcaggtgcgcgtaacaaattgccagaccgaggaactttcgtg----ggctgtgca---tgaggtgctgcacacacagaagatcaacacccgtgccgagggcgacaagacttatcactt-actgataagtctcgcgccgggagagcagccgtcaagcgaggtgctgcgcgacattgaagatcgcgtgtgcagcgcaatcggctaccaggatcatcagcgtgtcagtgctgtgcataacgacactgactgtctgcatatccacatagcgatcaacaagattcacccggagcggcacacgctccatgagccatatcgagacttcaagacgttaggtgatatttgcgcccgccttgagcttgagcacgggttacagcaggtcaaccacgcccgcaaaaaaagtgtgagcgaaggtcgggcaaacgacatggagcagcacgccgggattgagagcttgattacctgggtgcgccgcgaatgcttggagcaagtacagggagcgaaaaactggactgagctgcaccaggttttgcacgaaaacggcttggagctgagggagcgcggaaatggactggtcatcactgaccaggcgggcacgatggtcaaggccagcacagtcgcccgcgacctgtctaaaggcaaactagaagaacgc-ctaggggcgttcgaga------------------------------------------atcaacaacagcaagccagggcttca-------------cacaaccaaggcaaaccactcccgcgtaag-ccgg--gaatcgggagggtagggcgtcgtccaccacccgccagcaaaaaccggctacgcggcttgtccaccctgcaagcaatccagatcgacagtggcaagcgctacgagaaaagtcctgtaaagcacaagt------cagatacgacagagctgtatgcgcgcttccgtgacgagcagaacgctgtgcgacacacgaaggccaaggagctggctgcggcccgtgagcggcgcgatagggctattgagcaggccaagaatgtggccaagctaaagcgctcttctatcaagctgatggcgaccccgggcctgacaaagaaactgctttatgcaagcacgcataaatcactccaggagcagataacgagcctgcgcgccgagcacatcaaggcaattgagaatatcaacaccttgaataaggcgcggcagtgggctgactggcttcaagcaaaggccctagatggcgaccaggacgctctgaaagcgctgcga------------------gcacgtcagggcgtgaaagggttgcagggggatgcagtcgcggccaaagggcagcagcactcagccaaggccgttcctatagagcaagaccacatcacgaaa-gaaggcacggttatttaccgtgctggaacatccgcgatccgggatgacggcagcaaacttcaactatccagaggggccaactttgacggcattgaaactgccttgcggatggctgctgcgcgctatggggaaaaaatcaccataaccggctccgatcaattcaaggagctagtagcacaaacggcggctatcagaagtctgcctatcaagttcgacgacccagccctagagcagcgtcgtcaatcactgcaac---aagc---------------------------------------------------------------------------------------------------------------------------------------------aatagagaaggagagaaacaatgtcggaa------------------gaactg---------------------------------------acagaggacgagctgctggctcaggcgctggcgtcgatggactccacgccgccagggggg--------------------------gacgagga-atcggggccggagga---accaccggagcc------gggcgaggtactggagttcggggaagcaccgccggaacccagctttctggacgagctggaac---------agccgccagtggacgaatc---------------------------------------------accgttcgcgcccctgga------ggaaccccaaagcctggtgttgcaagagttggacgaaagccgccgcccgaaagccagaaccgtttgcgagcgctgtccaaactcggtgtggttcagctcacccaaggaagtgaagtgttattgccgcgtgatgttcctggtgtcgtggagcaccaaggagccaaaccagataacgggttgcgacgggatgtttctaggtcaggaggaatagcggccgagggcaaaacaattt------------------------------------------------------------------------------------------------------------------------------------------------------------------------------------ccagcgcccaagcagcaaggcagtacgtcgctgagcgcgaggataaacgggcaaaaggcttcgatataccgaagcacaggctatataatcaggccgatgatgggccggcaacctttgaaggtttacgccaggttgaggggcagtcgatggcgctgct---taaacgtggtgatgaactcttggtgctacccgtcaacgaggctacagcacggcgcatgaagcgcatgaagctgg---gcgatccggtcacagcaaacgctacaggtgcgatcaaaag---caaaggaagaagcagatga------------------------------------------------------------------------------------atggacgagaagaaaat---caccaggaagga---cacccacttacgggttcctgtcctgccagaagagaaagcaaaaattgaggaaagcgcccgagctgctggcaagtccgttgcggcttacatgcgggcggttggccttgggtatgagttgcaaagcgtgatcgacagtcgcctagttcttgagctggccaaggtcaacgccgatcaaggccgcttaggggggcttttgaaaatgtggcttgtgagcgacaagcgccttgcaggcatagaagaagagcagttgcatcgaacgatccgggttgtcctggataggatcggggaaacccaagcggcacttctagagctggcaaagaaagca----------tga-------------------------------atggcaaaaa-------------------------------------ttcacatggttctccagggcaagggcggcgtcggtaagtccgtgatcgccgctctgatcgcacagtacaaggcaagcaatggccaggcccccctgtgcatcgacactgatccggtcaactcgacatttcacggttacaagtcgctgaatgttcgtcgcctccaaatcatggatg---gcgatgaaatcaactcgcgcaatttcgatagcctggtcgagctgatagcgccgtcaaag---gatgacgttgtgatcgacaacggggccagctcctttgtccccctctcccactacctggtaacgaaccaggtgccagcccttt-tgcaagacatgggacatgagctggttgttcataccgtcatcac-agggggtcaagcgctggtcgataccctgagcgggtttgcccagcttgccagccagttcccggccgaagctcggtttgtggtctggctcaatccgtattgggggcctattgagcatgagggc---------------aagaccttcgagcagttgaaggcatatacagcgaacaaaggccgggtttccgccatcattcagatccccgatctg-aaaaaagaaacatacggccaagacctgagcgacatgctccaggatcgcctgacgttcgatgacgcacttgccctggaatcgctgacgatcatgacgcgccagcgcctcaagatcatcaagggccaaatcttcgcacagcttgaaaatgtgcccgttctataa---atgagc---------------aaggccg------------------------------cacagaagcccgtagacggggcgaaggctagtggtatggacttgggcagtattggcgacctgtcggccctgatggacgctccagaagcccctgtggccaattcc------------gggccgctaatcctggatatgtcgctgatcgacgaagaccctaaccagccgcgcaaggacgaaaacccaggcttttcgcccgaatcaatcgcagagattggcgcgacgattaaggctcgcggggtcaaaacccccatttccgtgcgtgagaacccggacgatccagggcgttacctgattaaccacggtgctcgccgtttccgtggctcgaagtgggccgaaaaaaccaccattcctggtttcatcgacaacgactacaacgaggccgaccaggtaattgagaacctgcaacgcaacgacctgaccccacgcgagattgccgactttgttggccgtgagctggccaagggcaagaaaaagggggatatcgccaaggaaatcggcaagtcggcttctttcgtgtctcagcacgtcaccctgctagacctgcccgatcctattgctgaggctttcaactcgggccgcgtgaaggacgtgacgctcatcaatgagttggtaacggcacacaagaaggccccggaagaagtgaccgaatggctggagg---acgacacccaggaagtcacccgtggctcggttaagttgttgcgcgagtt-tttggacgacaagaaccagcaggggcagcaagagagcctggcagagcaggcactgcgcgaggcgcgggagcgtaccggggg---------------------ggaagaagaagaccctg---------agagtgacggc---------------gaggaaggcgcaggaa--------------------agggcaagaaggagccggaaaacgatccgaccaagctcaagaaggcaatcgttcaagtcgagcacaacgggcggttggcccgcttgatgatgaacaagcgcccgagcgaatcaggctcggcctggttgaagtacgaggatgacggcgaagagttcgagactgtgctgtgtgacgtgacgctggttcagctgctgga--gggttga----------------------------------------------------------------------------------------------------------------------------atgaagaagcggcttaccgaggccgagtttcaggccgcgtta---tcggggctggatgttgggcatcagaccgtggagatagcgcggggcgtgttagttcaggggcgagcgcaagcggagtttgcggaagccctgaatctgtccaagggggcagtctcgcaagcggtcaatcgggtttgggctgcgcacgaag------cgcaggtgcccccagggtgcgaacggctgacggtgctgctacccaagcaccaagccttcatcgtgaaaaaatgggcgagcgagttc------gccaggaaaagggaagccaaggcatga-------------------------------------------------------------------ttggcccctgcgctgtcacgcaaaggcccaggctatg--cggagcagccgcctgtagtggtattggaatgcaagcg------agagaaggggtcaagc-atggcacgcatact---gaaatttccgagtggccaggaagcacc------------------gaaagctaagccggtgccagcaga-----------------------------ggctgt---------tcctgttgcagctcaagccccgaaggcaaatagggttg------------------------gagaacgcctgctgcgcggggtgtgggtcggtgttgtcctgatatggcctgtactcaagtgggttgtttcaatcgacgtgttcatccagatgatcctgatgtttgcccgctgggatacacctggcagttatcaag-gttggactttcctcgcacatttcgcagtgcttaccggcctaacctattttgttggagtttacaggccaaaggggctttaa------

>pBS228
---------------------------------------------------------------------------------------------------------------------------------------------------------------------------------------------------------------------------------------------------------------------atgaatcggacgtttgaccgg-------aaggcatacaggcaagaactgatcgacgcggggttttccgccgaggatgccgaaaccatcgcaagccgcaccgtca-tgcgtgcgc------------------cccgcgaaaccttccagtccgtcggctc--------------------------------gatggtccagcaagcta---cggccaa-gatcgagcgcgacagcgtgcaactgg------------------------ctccccctgccctgcccgcgccatcg---gccgccgtggagcgttcgcgtcgtctcgaacaggaggcggcaggtttggcgaagtcgatga------------------------------------------------------------ccatcgacacgcgaggaac----------tatgacgaccaagaag-----cgaaaaaccgccgg-----------cgaggacctggcaaaacaggtcagcgaggccaagcaggccgcgttgctgaaacacacgaagcagcagatcaaggaaatgcagctttccttgttcgatattgcgccgtgg-ccggacacgatgcgagcgatgccaaacgacacggcccgctctgccctgttcaccacgcgcaacaagaaaatcccgcgc-gaggcgctgcaaaacaaggtcattttccac-gtcaacaaggacgtgaagatcacctacaccggcgtcgagctgcgggccgacgatgacgaactggtgtggcagcaggtgttggagtacgcgaagcgcacccctatcggcgagccgatcaccttcacgttctacgagctttgccaggacctgggctggtcgatcaatggccggtattacacgaaggccgaggaatgcctgtcgcgcctacaggcgacggcgatgggcttcacgtccgaccgcgttgggcacctggaatcggtgtcgctgctgcaccgcttccgcgtcctggaccgtggcaa---gaaaacgtcccgttgccaggtcctgatcgacgaggaaatcgtcgtgctgtttgctggcgaccactacacgaaattcatatgggagaagtaccgcaagctgt-cgccg-acggcc--cgacggatgttcgactatttcagctcgcaccgggagccgtacccgctcaagctggaaaccttccgcctcatgtgcggatcggattccacccgcgtgaagaagtggcgcgagcaggtcggcgaagcctgcgaa--gagttgcgaggcagcggcctggtggaacacgcctgggtcaatgatgacctggtgcattgcaaacgctag------------------------------------------------------------------------------gtgtacaaccagatatttttcaccaacatccttcgtctgctcgatgagcggggcatgacgaaacatgagctgtcggagagggcaggggtttcaatttcgtttttatcagacttaaccaacggtaaggccaacccctcgttgaaggtgatggaggccattgccgacgccctggaaactcccctacctcttctcctggagtccaccgaccttgaccgcgaggcactcgcggagattgcgggt------------catcctttcaagagcagcgtgccgcccggatacgaacgcatcagtgtggttttgccgtcacataag-gcgtttatcgtaaagaaatggggcgacgacacccgaaaaaagctgcgtggaaggctctga--------------------------------------------------------------------------------------------------------------------------------------------------------------------------------------------atgggtgcggacctgttggccgcgctcaacgacccgaaaaccgttgaagtcatgctcaacgcggacggcaaggtgtggcacgaacgccttggcgagccgatgcggtacatctgcgacatgcggcccagccagtcgcaggcgattatagaaacggtggccggattccacggcaaagaggtcacgcggcattcgcccatcctggaaggcgagttccccttggatggcagccgctttgccggccaattgccgccggtcgtggccgcgccaacctttgcgatccgcaagcgcgcggtcgccatcttcacgctggaacagtacgtcgaggcgggcatcatgacccgcgagcaatacgaggtcattaaaagcgccgtcgcggcgcatcgaaacatcctcgtcattggcggtactggctcgggcaagaccacgctcgtcaacgcgatcatcaatgaaatggtcgccttcaacccgtctgagcgcgtcgtcatcatcgaggacaccggcgaaatccagtgcgccgcagagaacgccgtccaataccacaccagcatcgacgtctcgatgacgctgctgctcaagacaacgctgcgtatgcgccccgaccgcatcctggtcggtgaggtacgtggccccgaagcccttgatctgttgatggc-ctggaacaccgggcatgaaggaggtgccgccaccctgcacgcaaacaaccccaaagcgggcctgagccggctcgccatgcttatcagcatgcac---ccggattcaccgaaacccattgagccgctgattggcgaggcggttcatgtggtcgtccatatcgccaggacccctagcggc---cgtcgagtgcaagaaattctcgaagttcttggttacgagaac--ggccagtacatcaccaaaaccctgtaa------atgacaacggctgttccgttccgtctgaccatgaat---cgcggcattttgt---tctaccttgccgtgttcttcgttctcgc---tctcgcgttatccgcgcatccggcgatggcctcggaaggcaccggcggcagcttgccatatgagagctggctgacgaacctgcgcaactccgtaaccggcccggtggccttcgcgctgtccatcatcggcatcgtcgtcgccggcggcgtgctgatcttcggcggcgaactcaacgccttcttccgaaccctgatcttcctggttctggtgatggcgctgctggtcggcgcgcagaacgtgatgagcaccttcttcggtcg-tggtgccgaaatcgcggccctcggcaacggggcgctgcaccaggt---------------gcaagtcgcggcggcggatgccgtgcgtg----------------------------cggtagcggctggacggctcgcctaa---atggctctgcgcacgatccccatccgtcgcgcaggcaaccgagaaaacctgttcatgggtggtgatcgtgaactggtgatg-ttctcgggcctgatggcgtttgcgctgattttcagcgcccaagagctgcgggccaccgtggtcggtctgatcctgtggttcggggcgc-tctatgcgttccgaatcatggcgaaggccgatccgaagatgcggttcgtgtacctgcgtcaccgccggtaca---agccgtattacccggcccgctcgaccccgttccgcgagaacaccaatagccaagggaagcaataccgatga------------atgagttttgcagacacgatcaagggcttga------tcttcaagaag------------------------------------aagcccgcaacggccgcagcagcgg--------------cgacgccggccgcgaccggcccgcaaacc---------------------------gacaacccgtacctgacggcgcggcgcacctggaacgaccacgttggttccgttgtgtcgcaaaagcagacctggcagg-----ttgtcggcatcctttcgctga------------tgatcgtcctcgcggcggtcggcggcatcatccacatc-ggcagccagtcgaagttcgtgccctatgtctacgaggtagacaagctcgggcagacggccgc------------------------------------------------------------------------------------cgtggggccgatgaccagggcgtcgaaagccgatccgcgtgtcattcacgcctcggtggctgagttcgtcggcgatgctcgcctggtgacgccggacgtagctttg-cagcgcaaggccgtctaccgcctctatgccaagctcgggccgaatgacccggccaccgccaagatgaacgaatggctcaacggcaccgccgacgccagcccgttcgctcgcgcggccgtcgaaacggtcagcaccgaaatcacttccgtaatcccgcagacgcccgaca-cctggcaggtcgattgggt-cgagacgacgcgcgacaggcaaggcgtggtgaaaggccagcccgtgcgcatgcgggccttggtgacggtctac---gtcgtcgagccgacggcggacaccaaggaagaacaactgcgaaacaacccggccgggatctacgtccgggacttctcctggtcgagacttctgtga----------------------------------------------atgaaaaaggaactgtttgctttggtcct-ggccgcgtccgttagc---------gtgcctgcatttgcc---gccgatcc---cggcgcggacctgactgacctctatttttccggcaagaacccggagctgaccgcgcaagagcgggcggccatcgccatcgccaagaagtgggaggcggg------taccgccggcatgcggccggtggccggccccggtggttcggtgcgcttcctgttcggcgcgcagcagccgagcatcgtatgcgccgtgctgcaagtgtgcgacgtggccctgcaacccggcgagcaagtcaactcga-tcaacctgggcgacaccgcccgttggacggtcgagccggccattaccggcagcggcgcgaacgaaacccagcacctcatcatcaagccgatggatgtgggcctggaaaccagcctggtcgtgaccacggaccgccgcagctac------------cacatgcgcctgcgctcgcatcgcacgcagtacatgccgcaggtgtcgttcacctacccggaagatgcccttgcgaagtgggacgccatcaagaaccgcgaacagcgggatcgcgtcgagaaaaccattccgcagaccggcgagtacctgggcaacctgagcttcaactactccgtcagcgggtccacgtcgtggaagccggtgcgcgtctacaacgacggcaagaaaaccatcatccagatgccgcactcgatggaacagaccgaagcgccgacgctc-ctggtcgttcgcagggagggcggcctgttctccgacgatgaaacggtgatggtcaactaccgggtccagggcgaccgctacatcgtcgatacgattttcgacaaggccatcctcatcgcgggcgtgggcagcagccaggaccgcgtgaccatttcaagggggaactaa---------------------------------------------------------atgcgtaagattctgaccgtcatcgcactcgcggccacgttg------gccggctgcgcgacctccaag---------tacggcagcttcgtccaggacgcgccggccgcctacaaccagaccattgcgaccgacgcggtgaagcagctcgtcaagctctacccgccggcgcaaaccaagctggaattgcagcaggc---tacgcccgatccgttcggcattgccctggtcactgaccttcgcgcccagggctatgctgtcatggagtacaagcccgacggcaacgcggccgcagctccggctgctg----------cgtcctcggccgctgcgaa------------gccggcaacgc---cgcaa--------gcccagggcggc------------------------tatccgctgcgctacgtgctggaccaattcag---cgacagcaacctgtatcgcctgaccgtcatggtcggctctc---aatcgctcacgcgcgcctacctc---gcccaaaacaacacgatggtcccggccggcgcatgggttcggaaggagtaa------------------------------------------atgagcgaa---------------------gatcaaatggcaccggacgcatcgccagatgcggtcaagccgaaaagcggg---gttcgccgcgtcaacaacatgccgatgtacctcatcggcggtgtgctcggcatcttcctgctggtgatggccctggttgctgcggatcgcgctgcgcagcagaacca---gccgggagctgcgaaggctgagaaggccggc------agcaccagcatgtttgccgacgaaattgccggcaaaca---------------------gcaggacggcatcatcaaggcc---aagccgctggagattccgccggaacaaaccgcccagcaaccgacgacggagctgacgcc------------------------agccccggcgcagggaacgacta---------tcacggtcgcacggcccgagaacctggaccagcccccgacgccgccgcagggt--------------------------------------gcgcgcaacgaggacctggaccgcatccgcatggcgaagttgcagatgctggaagaggcgatcaaggccaagacgacggtgcgcatcgacgcgccgcgcagccagggc----------------------------------agcgccggcggcggtgctccgcagggccgcgaggaaacccttgcgcgcatccaggagctgcgtcggcaggctgagaacgcccgcgccaccgatccgaccgccgcctatcaggccgcgcttgcgcaggctcgcacgatggg--------------------cggcgcggc---agggggtggcggtatgggcg---------gctcgggtgcgccgaccctcgtgcagacctcgaaccgcagtggt------ggcggcgctggctatgggtcgttc---gacaaccgcagcgagggcgaccgttggcggctcgactcccagccggaagcacctgcaacgccctatgtgctgc-gcgctggcttcgtcgtt-ccggctacgcttatctcgggcatcaactccgatctgccaggccaaatcatggcccaggtatcgcagtcggtgtacgacacggcgaccggcaagcacatgctcatcccccaaggctcgcgcctggtgggcagctactcgaacgatgtggcctacgggcagaagcgcgttctggtggcatggcagcgcatcatcttccccgacggcaaggcaatggacattggggccatgccgggcggcgatagcgctgggtatgcaggcttcaacgacaaggtcaacaaccactacttccgcaccttcgcatcggcattcctcatgtcgggcgtcgttgcgggcatcagcttga------gtcaggaccgtggcaacagcaacag---cggttacggacgacaagacgcgggttccgcgatgagtgaagcgttgggtcaacagctcggccaagtaacggcgcagatgatcgccaaaaacttgaatatcgcgccgacgctggaaatccgtccgggctatcgcttcaacgtcattgtcacgaaagacatgacgttttctaagccctaccaggcgtttgactattaa---------------------------atgaagaagctcgctaagaatgttttagccgctaaagtagctctggtgctggccctctcggtcggcaccttggcggtca---cgcctgcgcaagcgggcattccggtcatcgacggcaccaacctgtcacaaaccactgtcaccgcgattcagcaggttgcgcaggtccagaag---------------------caaatcgaggaataccggacgcagttgcagcagtacgaaaacatgctgcaaaacacggtggccccggccgcctacgtgtgggaccaggcgcagtccaccatcaacggcctgatgagcgccgttgataccctgaactactacaagaaccaggcgggcagcatcgacgcttacctgggcaagttcaaggacgtgtcctactacaaggggtcgccgtgcttctccc---tgtcgggctgctcggaaagcgagcgcaaggcgatggaagagaaccgccgc---ctggcgtccgaatcgcagaaaaaggccaacgatgcgctgttccgtggcctcgatcagcagcagagcaacctcaagtccgacgccgccacgctggagcaattgaagggcaaggcgacgacggcgcagggccagttggaagccctcggctacgccaaccagttcgccagccagcaggccaaccagctcatgcaaatccgtggcct-tctgcttgcgcagcagaacgccatcgccacgca---------gatgcaggcccagcag--gaccggc---aggcccagcaggacgctgcgggcgcgaagctgcgcgagggtt---------------cgtac----------------cgcgcaagcccgtctaagacctggtga-------------------------------------------------------------------------------------------------------------------------------------------------------------------------------------------------------------------------------------------------------atgaaa------------------------------------------------------------------------------at-----ccagactagag-----------------------------------------------------------------------------------ctgccgcgctcgcggtcctg-----------atgctggccttgatgccggtagcg---gcatacgcccaaa---tcgacaattcgggcatcctcgacaacgtattgcagcgctaccagaacgccgcgagcggctgggccactgtcgtccagaacgccgcaacctggctgttctggaccttgaccgtgattagcatggtctggaccttcggcatgatggcactgcgcaaggccgacattggcgagttcttcgccgagttcgtgcggttcaccatcttcaccggcttcttctggtggctgctgaccaacggcccgaatttcgcgtcgtccatctatgcgtccctgcggcagattgcaggccaggcaacggggttggggcaggggc---------------tttcgccgtccggcatcgtcgatgttggcttcgagattttcttcaaggtgatggacgaaacctcgtactgg-----------tcgccggtcgatagcttcgtcggtgcctcgttggcggccgccatcctctgcatcctggccctggtcggcgtgaatatgcttctgctcctggcgtccggatggattcttgcctacggcggtgtgttcttcctgggcttcggcggctcgcgctggacctcggacatggcgatcaactactacaagaccgtcctcggggtcgccgcgcagctcttcgcaatggtgctgctcgtaggcatcggcaagaccttcctcgatgactactacagccgcatgagc-gaaggc---atcaa---------cttcaaggaacttggagtgatgctgatcgtcggcctgatcctgctcgttctggtcaacaaggtgccgcagctcatcgccggcatcatcaccggcgcgagcgtcggcgg--tgctggtatcggcca---gttcggcgctggcacgctcgtcggtgcggccgcgacggcc---------ggcgcggcaatcgcaactggcggcgcatctatcgc---ggccggcgctgcggcggcggccggtggcgcgcaggccatcatggcggccgcgtcgaagg------------ccagcgataacgtctctgccggcactgaca-ttctgtcga--gcatgatgggcggcggcggt----------------ggcggc---------------ggcggtggtagcgcc------------------------------------------------------ggcaccagcggcggcgac---------------ggcggcggctcgggtggcggcggtggctcgggcggcggt------gaaaccccgatggcctcggccgccggcgacaacagcagcggcgcacgcggc-------------------ggcagtt------------------------------------------------------------------------------------------------cgggcggcggctcggg---------------tggtggccgtt---------------------------------------------------------------------------------------------------------------------------------------------------------------------------------------------------cgtct---------------------------ggcggtatcgg---------------------------------------------------tgccacggcggc------------caagggcggccggatcgcggccgataccgtcgccaacctggcgaaaggtgccggctcgattgccaaggccaaggccggcgaaatgc---------------gcgcatcggcccaggaacgcatcggcgataccgtaggcgg----------------------------------------caagatcgcgcaggcaattcgcggcgcgggtgcggcggcgcagac-------cg-----------ctgcaaccgtcgccgatagcaacagccaggcgcaggaac-------------------------------aacctgcaccggcacccgcaccgtcgttcgac-----gacaacagcctttccgcaagcaacaa----------------------------------------------------------cag-----ggaagcggccgccgacgcggat-------------------------------------------tccgaagtggcgagcttcgt------------------------------------------------------------caacaagcccgcccaatcctga---------------------------------------------------atgcaattt------------------------------------------------------------------------------------------------------------------------------------------------------------------------------------------------------------------------------------------------------------------------------------------------------------------------------------------------------------------------------------------------------------------------------------------------------------------------------------------------------------------------------------------------------------------------------------------------------------------------------------------------------------------------------------------------------------------------------------------------------------------------------------------------------------------------------------------------------------gaacgccttgtaatcgctgaaaaaccggagctggcaaaagccatcgtcgagggcctgggcggcggcagccgcaaggacggctattacgaatgcggctccgaccgcgtgacctggtgctacggtcacatgctggccttgctagacccggaggactac---------gacgagcgctacgccaa---------------ctggaacatggccgacctgcccatcgtccatattccctggcgcaagaaaccgtccggcgatgccggtgcgaaagctcagttcaagaccatcctcagcctgttgaagcaggcgaaaagcgtggttcacgccggcgacccggacgacgaaggccagcttctggtcgatgaaatcctgga---atacgccaactgccgtctgccggtgcagcggctgcttatcaacgacaacaacgtgaagatcgtgcgccggcagctcgccgcgatgcgcgacaaccgcgagttcgccggcctgtccgctgcggccgaggcccgcagcgtcggcgaccagctatacggcttcaacatcacgcgcctgtacacgcttgcggcacgcgcgaagggctatcaggggctgttgagcgtggggcgcgtgcagactccgatcctgggccttgtcgtgcgccgttgccgcgagaacgcggcccaccagaaaacctactactacctggtgaacggccagttcgaggtcgagggcattcagttcccggcccgttaccaggtcgccgacggcgatccgg---tggacgagaaaggccgcctcagcaacaaggagcacgccgagggcatcgcggccgccgtgagcggccaacccgcccgcatcgtgtccgtgaccaccaaggcgaaggaagcggctgcgccgctgccctacaacctgctgaaactgcaaatggacgcctcgcgcaagttcggcttcaagccggaccaggtgaaggacattacgcaggccctgcgcgagaagcacaagctcatcacctacaaccgttccgactgcgaatacttgagcgaggaacagcacggcgatgcgccgggc-------------------------gtgctggcggccatcgcacagacggcccccatgctggccgctgctgcgcagcgcgccaatccgacgatcaagagccgcgccttcaactcgtccaaggtttccgcgcaccacgcgatcatcccgaccgaaagcacggccgacctgtcgaagctcaccgatgccgagcagaagatttacctgctgatcgcgcgcgcctacgtcgcgcagttctggccgaagcatctgtatgaccagaccgacgtgcttgcc--caggtcggcgatcatcgtttcggcgtgcgctcgaacgtcaccacgtcgccgggctggaagattctctacaaga---------acgacgccggcaacgaggacctggaaggcaatgccgac---gacattgaacaggacctgcgcaagctgcgtgacggccaggccggcacctgcaccgatgcgaaggccgagcagcaggagacgaaaccgcagccgctgtacacgatggaatctctgctgtcggaccttacccgcgttgcgaaatacatccgcga---------tgaccgcctgcggaaaatcttgatcgaaaaggacaagggcaagcaaggcgagcacggcgggatcggcacgccgg-----caacgcgagactccatcatcgccacgcttttcgagcgcggctacctggtggagaagggcaagcacatcgtgtccacgccgaccggcgaagagctgtacgacgcactgcccgacacggccagattccccgacatgaccgcgctctggcatgagcagcagaaggccatccaggccggcgagcgcgacacgctgtcgttcgtcaacgagctgatggaatacatcggcgccgaggtcgccaacatcaaagacaacggcctcaacatgaagatcg---acacgcacccttgcccgtcctgc---ggcaagccgctgcgacgcctcaagaagaaggacaagaacgaatacttttggggctgcaccggctttgccgacggctgcaagttcgcgtgcgacgacaagggcggcaagcccgtcccgcgcgaggccccgaaagtctccgagctgcacaagtgcatggcctgcggccacggcctttcccgtcggcctggc------------aagaagcgcggcatgttctggtgggggtgcagcaacttcccgacgtgcaagcagacataccccgacctgaaaggcaggccggactacagcaaaggccgtaacgg------------------------caccaaccaggagtga-----------------------------------------------------------------------------------------------------------------------------------------------------------------------------------------------------------------------------------------------------------------------------atgagccgcttcc---agcgcctcaccaagtacgtcgccatcgg---aggcggcgcggccttgttgctcgccggcgc------------ggcctatctcgccggcgcgaaggtcaacaccaccaaaagcattccggtcggcctgtactggaaatcgaatgcgccggtggagaagggggcttacgtcatgttctgcccgccgcaagtcggcgtgttttcggacgccaaggagcggggctacatcgccggcggtttctgccccggcgactacggctacatgatgaagcgagttttagccgctaaaggcgacgaggttgccatcaccgacgccggcgtgcgcgtgaatggcgggctgctgcctcacagcgcgctcatcaaggccgatccatcagga-cggccgctgcctcgttatcagtccgacagctacaccctggggaccgccgaggttctgcttatgtccgacgtaagcgacacgtctttcgacggccgctacttcgggcctgtcaatcgttcgcaaatcatcaccgtcatcaggccggttctgacctggtga---------------atgaagaaccg---aaacaacgccgtggggccacagatacgggcg---aaaaaaccgaaggccagcaagaccgttcccatcctcgccggcctgtcccttggggcaggcttgcagaccgcgacgcaatatttcgcccattccttccagtatcaggccggacttggctggaatatcaaccacgtctacacgccctggtcgatccttcaatgggccggcaagtggtacggccaatatcccgacgatttcatgcgcgcggccagcatgggtatggtcgtttcgaccgtgggcctgctgggcacggccgtcacgcagatggtcaaggcgaacaccggcaaggcgaacgactatctgcacggttcggcccgctgggccgacaagaaggacatacaggccgccggcctgctgccccggccgcgcaccgtcgtcgagctggtgtcaggcaaacacccgcccacttccagcggcgtctatgtgggcggctggcaggacaaggacggcaagttccactacctgcggcacaacggccccgagcacgtcttgacctacgcgccgacgcgctccggcaagggcgtcggcctggtcgttccgacgctgctttcctgggcgcacagcgccgtcatcaccgacctgaaaggcgagttgtgggcgctgaccgccggctggcggaagaagcatgcccgcaacaaggtcgtgcgctttgagccggcatccgcgcagggtagcgcgtgct-ggaacccgctcgatgaaatccgcttggggaccgagtacgaggttggcgacgtgcagaaccttgccaccctgatcgtcgatccggacggcaagggcctggaatcgcactggcagaaaaccagccaggcgctgcttgtcggcgtcatcctgcacgcgctctacaaggctaagaacgagggtacgccggccaccctgccgtcggtggacggcatgcttgccgacccgaaccgc-gacgtgggcgagctttggatggaaatgaccacctacggccacgttgacgggcagaaccaccctgcggtcggctctgcggcccgcgacatgatggaccgcccggaggaagaatccggttccgtgctgtccaccgccaagtcctacctggccctgtaccgcgacccggttgtggcccgcaacgtcagcaagtccgacttccgcatcaagcaactgatgcaccacgacgacccggtaagcctgttcatcgtgacgcagcccaacgacaaggcccgtctgcggcctctggtgcgcgtcatggtcaacatgatcgtccggctgctggccgacaagatggacttcgag--------------------------------------------------------------------------------aacggccgtcctgtcgcgcactacaagcatcgtctgctgatgatgctcgacgagttccccagcctgggcaagctcgaaatcctgcaagagtcccttgccttcgtcgccggctacggcatcaagtgctacctcatctgccaggacattaaccagctcaagagccgcgaaaccggctacggccacgacgaaagcatcacgtcgaactgccacgtgcagaacgcctacccgccgaaccgcgtggagacggccgagcacctgtcaaaactgacaggcaccacgaccatcgtgaaggagcagatcacgacgagcggccgccgcacgtcggcgctgttgggcaacgtctcgcggaccttccaggaagtgcagcggccattgctgacccccgatgaatgcctgcgcatgccggggccgaagaagagcgccgacggcagcattgaagaggcgggcgacatggttgtgtacgtcgccggctatcccgcgatctacggcaagcagccgctctacttcaaagacccga-tattccaggcccgcgcggccgtaccggctccgaaggtcagcgacaagctgatc-------cagacg--gccaccgtcgaggaaggggaggggatcacgatatga---------------gtgattgccaagcacgtccccatgcgctccatcaagaagagcgacttcgcggagctggtgaagtacatcaccgacgagcaaggcaagaccgagcgcctgggtcacgtgcgcgtcacgaactgcgaggcaaacaccctgcccgc----tgtcatggc---cgaggtgatggcgacccagcacggcaacacccgttccgaggccgacaagacctatcacct-gctggttagcttccgcgcgggagagaagcccgacgcggagacgttgcgcgcgattgaggaccgcatctgcgctgggcttggcttcgccgagcatcagcgcgtcagtgccgtgcatcacgacaccgacaacctgcacatccatatcgccatcaacaagattcacccgacccgaaacaccatccatgagccgtatcgggcctaccgcgccctcgctgacctctgcgcgacgctcgaacgggactacgggcttgagcgtgacaatcacgaaacgcggcagcgcgtttccgagaaccgcgcgaacgacatggagcggcacgcgggcgtggaaagcctggtcggctggatcaagcgcgaatgcctgccggagctgcaagcggcgcaatcctgggaggacctgcaccgcgtcctgcgggaaaacgggcttaagctgcgcgagcgcggaaacggcttcatcttcgaggccggcgacggcacgacggtcaaggccagcaccgtttcgcgcgacctgtccaagccgaagctcgaagcccga-ttcggggcattca---------------------------------------------cgccagccgagggcggcgaagccccccgg-------------------------------------cgg-c--------------------------------------------------------------------------------------------------gggagtatcgagcgaagccgctcaagacccgca------tcgacaccaccgagctatacgcccggtatcagtctgaacgccaggaaatgggggccgtgcgcaagggcgagctggacacgctgcgccggcgtcgtgaccgcctgattgaagccgcgatgcgcagcaaccggctgcgccgcgccgctatcaagctgctgggcgaggggcgcattgcaaagcgactgatgtacgcgcaggcgcacaaggctctgcgcgccgacctggacaagatcaaccgcgagtaccggcagggccgtcaggcggtccaggagcgcacgcagcgccgcgcgtgggccgactggctcaaggccgaggcgatgaagggcgacgacaaggccctggccgcgctgcgc------------------gcacgcgagggccgcagcgacctcaagggcaacaccat-----ccagggcagcggcgaggccaagccgggcca-tgcggccgtgacggacaacatcacgaag-aagggaaccatcatctatcgcgtcggcagcagcgccgtccgcgacgacggcgaccgcctgcaagtctcgcgcgaggccaccacggacggcctggacgccgccctgcgcctggcaatggagcgcttcggcgaccggatcaccgtcaacggcacagcagagttcaaggagcggatcgcgcaggcggccgccgctggccgtctggcaatcacctttgacgacgccgcccttgagcgccgccgtcaagaactactga---------------------------------------------------------------------------------------------------------------------------------------------------------cgaaggagcaagcacatgagcaac---------------------ccgaacgaa---------------------------------atgacggacgaagagatcgcggcggcgatggaggcattcgacc---------------------------------------------tgccgcagccagaaccaccct---caacgccacaggcggcgacggcgaccgacgggacgctcg------------------------------------cgccgtcagcgccggcggaaccgtc------------------------------------------------------------------------------gcactccgcaagcccaacgttggacgcattggacgaaagccgccgccccaaagccaaaaccgtttgcgagcgctgtcccaactcggtgtggttcgcatcgccggcggagctgaaatgctattgccgcgtgatgttcctggtcacgtggagcagcaaggagccgaaccagctcacgcactgcgacggggagtttctgggccaggaagagggctaaagcccg------------------------------------------------------------------------------------------------------------------------------------------------------------------------------------------------aacagatcgcggcggccgagaaatatgttgccgagcgcgagcaaaagcggctaaacggcttcgatataccgaagcatgcacgatatactgatta---tgttggtgcgctgtcctatgcaggcacccggaacgtcgaggaccaggcgctggccctgttgaggaaagaaaacgacgagattctggtgctgcccgtcgataaggccacggtgcaacgcatgaagcgcctcgccatcg---gtgatcccgtcaccgtgaccccgcgaggctcccttaaaactacccgaggtaggagtagatga---------------------------------------------------------------------------------atggctgatgaaaccaagcc---aaccaggaagggcagcccacctatcaaggtgtactgccttccagacgaacgaagagcgattgaggaaaaggcggcggcggccggcatgagcctgtcggcctacctgctggccgtcggccagggctacaaaatcacgggcgtcgtggactatgagcacgtccgcgagctggcccgcatcaatggcgacctgggccgcctgggcggcctgctgaaactctggctcaccgacgacccgcgcacggcgcggttcggtgatgc------------cacgatcctcgccctgctggcgaagatcgaagagaagcaggacgagcttggcaaggtcatgatgggcgtggtccgccc---gagggcagagccatga-----------------atggcgaaaa-------------------------------------ttcacatggttttgcagggcaagggcggggtcggcaagtcggccatcgccgcgatcattgcgcagtacaagatggacaaggggcagacacccttgtgcatcgacaccgacccggtgaacgcgacgttcgagggctacaaggccctgaacgtccgccggctgaacatcatggccg---gcgacgaaattaactcgcgcaacttcgacaccctggtcgagctgattgcgccgaccaag---gatgacgtggtgatcgacaacggtgccagctcgttcgtgcctctgtcgcattacctcatcagcaaccaggtgccggctctgc-tgcaagaaatggggcatgagctggtcatccataccgtcgtcac-cggcggccaggctctcctggacacggtgagcggcttcgcccagctcgccagccagttcccggccgaagcgcttttcgtggtctggctgaacccgtattgggggcctatcgagcatgagggc---------------aagagctttgagcagatgaaggcgtacacggccaacaaggcccgcgtgtcgtccatcatccagattccggccctc-aaggaagaaacctacggccgcgatttcagcgacatgctgcaagagcggctgacgttcgaccaggcgctggccgatgaatcgctcacgatcatgacgcggcaacgcctcaagatcgtgcggcgcggcctgtttgaacagctcgacgcggcggccgtgctatga---atgactgcggct---caagccaagac---caccaagaaaaacaccgctgc---ggccgctcaggaagccgcaggcgcggcgcagccgtccggcctggggttggatagcatcggcgacctgtcgagcctcctggacgctcctgcggcgtctcagggcggttcc------------ggccctatcgagctggacctggacctgatcgacgaagatccgcatcagccgcggacggccgacaaccccggcttttccccggagagcatcgcggaaatcggtgccacgatcaaagagcgcggggtgaagtcacccatttcggtgcgcgagaaccaggagcagccgggccgctatatcatcaatcacggcgcccgccgctaccgtggctcgaagtgggccggcaagaagtccatcccggcgttcatcgacaacgactacaacgaagccgaccaggttatcgagaacctgcaacgcaacgagctgaccccgcgcgaaattgccgacttcattggccgcgagctggcgaagggcaagaagaaaggcgatatcgccaaggaaatcggcaagtcgccggcgttcatcacccagcacgtcacgctgctggacctgccggagaagatcgccgatgcgttcaacaccggccgcgtgcgcgacgtgaccgtggtgaacgagctggtgacggccttcaagaagcgcccggaggaagtcgaggcgtggcttgacg---acgacacccaggaaatcacgcgcggcacggtcaagctgctgcgcgagtt-cctggacgagaag------------------------------ggccgcgatcccaacaccgtcgatgccttcaacggccagactgatgccgagcgtgacgcggaggccggcgacggcc---------aggacggcgaggacggcgaccaggacggtaaggacgccaag-----------------------gaaaagggcgcgaaggagccggacccggacaagctgaaaaaggccatcgtccaggtcgagcacgacgagcgccctgcccgccttatcctcaaccgtcggccgccggcggaaggctatgcctggttgaagtacgaggacgacggccaggagttcgaggcgaaccttgccgacgtgaaactggtcgcgctcatcga--gggctga----------------------------------------------------------------------------------------------------------------------------atgaagaaacggcttaccgaaagccagttccaggaggcgatc---caggggctggaagtggggcagcagaccatcgagatagcgcggggcgtcttagtcgatgggaagccacaggcgacgttcgcaacgtcgctgggactgaccaggggcgcagtgtcgcaagcggtgcatcgcgtgtgggccgcgttcgagga---caagaacttgcccgaggggtacgcgcgggtaacggcggttctgccggaacatcaggcgtacatcgtccggaagtgggaagcggacgcc------aagaaaaaacaggaaaccaaacgatga----------------------------------------------------------------------------------------------------------------------------------------------------------------------atgtcgaagattat---caagttcccaggcgtggaagtggag--------------------------------------------------------------------------gccgaggc------ccctgccccgcgcgttgaggccccgagcaaggccccgccccggttcacttttgccaagggtgtccaggccctggtccgctttgtatgggtcgttactgtcctggtgtggccggtggcgaagtggatcatctctatcgacgttttctttcagttcctgcggatgctgtaccactggaacacccttggcgttcatgccg-gctggacgttcctggtgcatttcgcggtactgaccgcactcacctatttcgtgtcgctctacaagcccaaggggctgtag------

>pAMMD_1
---------------------------------------------------------------------------------------------------------------------------------------------------------------------------------------------------------------------------------------------------------------------atgcagaacgagttcaacgag-------caggaatacaggcgcaagctcatcgagggcgggcttagcgaagccgacgccaccgaccttgccgcccgtaccgccgccgctcgcag----ggactcgggcagcgccggcggggccttccgccccgccggttc--------------------------------cctcttcgagctgccggccacggccg----------gcgacaacgaggcggctt------------------------tgccgccgaagctaccgacgccggcaagtgccgccgtcgagcgatccgagcgcatggcgcaggaatcggccgagcttgcgcgcacgatgggcctgccgcccg------aaccgcgcaccgccgtgaacaagatggccgagcagatcggc-gcgctggcccaggacaaacggagtagtgcgatggcgaccaagaag-----cgaacggccgg--------------cggtgagctggccgagaaggtcagcgaggccaagcagacggccttgctcaagcacacgaagcagcagatcaaggacatgcagctctcgctgttcgacctggctccctgg-ccggatcacatgcgggcactgcccaacgacttcgggcggtcggcgatcttcaccgtccgcaacaagaaggtgccgcgc-gccgcgctgcaaggccagtcgatctaccac-gtcaacaaagacgtggagatcacctacaccgggatcgaactgcgcgccgacgacgacgagctggtattcgcccaggtgctggagtacgcgaagcgcaccgcgctcggagagccggtttccttcacgttctacgagctttgccaggacttggactggtcaatcaacggtcggtactacacaagggccgaggaatgcctgacgcggctccaggcgtcggccatgcagttctcatcccaacgcatcggccggctcgaatcggtgtcgctgatccggcgcttccgcgtcctggatcgcggcaa---gcgcacgtcgcgctgccaggtcgagatcgacgccgaaatcgtggtgctgttcgccggcgaccactacacgaaattcgtgtgggagaagtaccgcaagctgt-cgccc-accgcg--cggcgcatgttcgactacttcgccacccacaaggagccgtacccgcttaagctggagacgttccggctgatgtgcggctcggattccacccggccgaagaagtggcgcgagcaggtaggcgaagcgtgcgac--gagctgcgcgaaaacggcctggtcgaaagtgcgtgggtgaacgacgacctggtgcattgcaagcggtga------------------------------------------------------------------------------ttgtacaactacatcttcttcacgaacgtgctccggctgctcgatgagcggcacatgacgaaaaaggagctatcggacaggtcgggggtttcgatctccttcctgtccgatctcactactggcaaagccaacccctccctaaaggtgatggaggacattgcgcaggcccttgaaactcccctgccgctcctgcttgaatcgaccgacctggacaaagaagcccttgacgccctggccggcggcaaggcacc------------ccgaagcctgccgccaggcttcgagcgcgtggcggccgtgctgccagaacaccag-gcgttcatcgtcaagaagtggggcgaagcgacaaggaagaaacttagagggagttga----------------------------------------------------------------------------------------------------------atgaccgaccagaaaccagaacacaa-------------------cagcatcaaggaacgggcgaagaagaagctcgaacgcgacatggggccggagctgctggccgccctcaacgatcccaagaccgttgaaatcatgctcaacgcggacggcaagctctggctcgaacgcctgggcgagccgatgaagtgcatcggcacgctgcgcgtcgcgcaggcgcaagccatcatcgaaaccatcgcgggctaccacggcaaggaagtcacgcgctccaagccgatcctggaaggcgagctgccccttgatggcagtcgcttcgccggccagctcccgccggttgtgcccgcacccaccttcgccattcggaagaaggccgtcgccatcttcacgctcgatcagtacgtcgaacgcggaatcatgaccgcgccgcagcgcgaggcattgattgcagcggtgcgcgcgcaccggaacatccttgtgatcggcggcaccggctcgggcaagaccacgctggtgaacgcgatcatcaacgagatggtgattcaagacccgaccgagcgggttttcatcatcgaggacaccggcgaaatccagtgcgccgccgagaactacgtccagtaccacaccagcatcgacgtgaacatgacggcgctgctgaaaaccaccctccgcatgcgccccgaccgaatcctggtcggcgaggtgcgcggccccgaagcccttgatctgttgatggc-ctggaacaccgggcacgaaggaggtgctgcaaccctgcacgcaaacaacgccaaagctggattggatcggctcgccatgctcatcagcatgcac---cccgattccccgaaacccattgaaccgcttatcggcgaggcggttcacgtggttgttcatatcgcccgcgtc---gaaggctcgcggcgcatccaggaaatcttggaggtttccgggttcgccaac--ggccagtacatcaccaaaaccctctga------atgcaagcaaccttcccg---gcattccgcctcaac---cgcaacgccctgt---tctacatgggcctcttcgccctcctggcgttcttcctgctggccccccagcacgcattcgcctccgagggcaccggcggctctctgccgtatgagagctggctgaccaacctccgcaactccgtcaccggcccggtggccttcgcgctgtcgatcatcggcatcgtggtcgccggcggcatcctgatcttcggcggcgaactcaacggcttcttccgcacgttgatcttcatcgtcctggtcatggccctgctggtcggcgcgcagaacatgatgagcacgttcttcggccg-tggcgcggaaatcgccgccctgaccgatggcgcgctgcaccaggt---------------caaggtcgccgcgctggacgtggccggcttccccggcgaagccgtcatgcgctgggccgagcgcggccacatcgcggggtaa----atggctctgcgcgcgatccccatccgtagggccggcaaccgagaaaacctgttcatgggcggggatcgtgagctggtgatg-ttctcgggcctgctggccggcgcgctgattttcagcgcccaagaagtgagggcaacggtgttcggcatcgccttgtggttcggcgcgc-tcttcgcgctgcgcctcatggcgaaggccgatccgaagctgcgacacgtgtacctgcggcaccgccggtaca---agccgtactacccggctcgcagcacgcccttccgtgacaacacgccgagtcaagggaagcaatacaaatga------------atgagcatcgccgacaccctcaagggcttga------tcttcaagaagcccgccaactccgccgagc------cgcgcgatccgcgccgctcgaaggaaccgctcgc-------------------cggcggccgccgtgcgggcg-aggcc---------------------------gagaacccctacctggccgcgcgccgcacctggaacgatcacgtgggcggcgtcgtctcgcagcgccaaacctggcagg-----tgatcggcatcctgtcgctgt------------tgatcgcgctggccggcgtgggtggcgtgatccacatc-ggcagccagtcgaagttcatcccctacgtggtcgaggtggacaagctgggccagacggtggc------------------------------------------------------------------------------------cgccggcccggtgcaggccgcagggaaggccgatccgcgtgtcatccacgccgccgttgcggactggatgagctgcgcgcgcatggtgtcgcctgacgtggccttg-cagcgcaagtgcgtgttcaaggcgtactcgatgctcgcccccaacgatccggcgacgccaaagatgaacgagtggttgaacggcacgcccgattccagcccgttcaagcgcgccgagaaggaaatggtcagcgtcgagatcaagaccgtcatcccgcaaacgcccgaca-cctggcaagtcgagtgggt-ggaaaccacgcgcgaccgccaaggcacgctgaaaggtcagcccgtcacctggcgcgcgctcgtgactacctac---atcgccgaggtcacgcccaacaccaccgatgagcaactgcggaacaacccgttgagcatctacgtgcgtgattactcctggtcccgcatccaatga----------------------------------------------atgaagaaaaccctctccgctttgatcgt-gggcgctgctgtggcg---------gtgccctccctggctctggccgcccc---tggcgacgacattgccgacaagtatttcaacaagaccaacccgacgctgaccgctcaagagcgcgcggcgctcgccatcgccaaacggtgggaagcgggg---tcggcgaccggcatcaagccggtggccggctcgggcggtgccatcaagttcgtgtacggcgcgcagcagccgagcatcgtttgcgcggtgctccaggtgtgcgacgtggccttgcagcccggcgaacaagtgaactcga-tcaacctgggcgacacggccaggtggacggtggaaccggccatcaccggcagcggcgcgaccgaggttcagcacctcatcatcaagccgatggacgtgggcctcgaaaccagcctggttgtgaccacgaaccgccgcagctac------------cacttccgcctgcgctcgcatcgcaccgagtacatgccgcaagtctcgttcacgtaccccgaggaagcgcaagccaagtgggacgcgatccagcgccgcgagaagcaggaacgcaccgacaacaccctgccggcgacgggcgagtacctgggcgatctctcgttcgactatgagctgtccgggtcggcgagctggaagcctgtgcgcgtctacaacgatggccgcaagaccatcatcgaaatgcccggcacgatgcagcagaccgaagcgccgacgctc-ctggtcgtgcgcaaagagggcggcttgttcaccgacgacgaaacggtgctggtcaattaccgcgtgcagggcaatcgctacatcgtggacacggtgtttgaccgcgcgatcctgattgccggtgttggcagtagccaagaccgcgtgaccatcagccggaggaagtga---------------------------------------------------------atgcgcaagatcgtctctctcgcgctgctcgccctcgccctgggcctcggcggctgcgcaaccacc------agccagtacggcaacttcgtccagtcggccg---cgctcgatcagcagaagctcgccaccgacgcggtgcagcagctcgccacgctgtacgcgccggcgcgcacgcgcctggagctgcaacagcc---gacgcccgatccgttcggccaggcgctcgtcaagtcgctgcgcgacaagggctatgccctcctggagtacg-ccccggccggcgcttccacgcaggccc------------------cggcctcggcggcatcgca---ggcgagcgcaccggccacca---cggcc--------gcgtcgggcggc------------------------ctgccgttgcgctacgtgctcgaccaggctgg---cgactcgaacctgtaccgcctgaccttgatggtcggcaatc---aatccatcacccgcccttacctg---gcgcaaaacggcacgttcgcgccggccgggtactgggtgcgcaaggagtga------------------------------------------atgacagaaa---------------acgccgatcagatggcacctgacgcttcgcctggcgaagtgtccaagaaggcgggc---gtccgtcgcgtcaacaacatgcccatgtacatcctcggcggcgtcctgctgtcgttcgtgctggtcatggccctggtcgcggcggatcgcgcggccaagcagaacgc---gccggcggacggccccaaggagaaggccggc------aacacgtcgatgttcgccaaggagatcgcaggcgacaa---------------------gaccggcggcttgat------------------------------cgagccggcaagcccgctcaaggtgcccgacatgccgac---------------------------cggcccggcgtcggctccgc---------tggagatcgcgcggccgtccaacccggacgcgccgccggccccgccggccaa------ccccggca---acccgggccagccg--------gtgaacgacgacgaggcccagcgcatccgcatggcgaagatgcagatgttcggcgaagccgtgaaggccaagaccaccgtgcgcgtggatgccccgcgtagcaacggctccgcgccgggtgg----------------cccgagcacctacaccggcacgccgcagacgcgcgatgaaatgctgaaccgcatcgcagcggtgcagcagcaaatcgacgcgcagcgcagcaacgatccgaccgccgcctatcaagcacgcctggcgcagattcgcggcatgggcgt--------cggtggtggcggcgcggctccggccgccggcggcatgggcg---------cgggcggtgcgccgcagctcctgcaaacctcgaccagcggcggc------gggcgcaacagcatggcgcagttc---ggccaaggtgggcagggcgaccgctggaagctggattcgcagccggaagcgccgcgcacaccgttcgagctgc-gcgcgggcttcgtcgtg-ccggccacgctcatttcgggcatcaactccgatctgccgggccaaatcatggcccaggtcgcgcaggacgtgtacgacacaccgaccggcaagcacctgttgatcccgcagggatcgcgcctcgtcggctcgtattcgagcgacgtggcctacggccaagcgcgcgtgctggttgcgtggcaacgcatcgtgttccccgatggcaaggcgatggacattggcgcgatgccaggcgcggacagcgcgggatacgcgggcttccacgaccaggtgaacaaccactatgtgcgcctgttcggctcggccttcctcatgtccggcgtgacagcaggcatcacctaca------gccaacgccagaaccaggccacaaa---cacctatggcgcaccgagcgccagcagtgccctaagcgaagccctcggccagcagctcggccaggttacggcgcaactcatcgccaagaacctgagcatttcgccgacgctggaaattcggccggggtatcgcttcaacgtcgtggtcacgaaggacatgacgttttccaagccgtaccgttccttcgattactaa---------------------------atgaagccg---------aagtttttagccgctaaattggccctcgtcattgctgtttcgagcacgctggcggtca------cacctgtgcaggctggcatccccgtcatcgacggcaccaacctgtcgcagaacatcatgacggccatcgaatcggtggcccagacgctcaag---------------------caaattgagcagtacagcacccagctccagcagtatcaaaaccaactccagaacacgatggccccggccgcgtatatctgggatcaggcgcaatcgaccatcaacgggttgatgaacgcggtcaacacgctggattactacaagacccaactcggcagcctggacagctacatcggcaagttccaggacgtgaactactacaagaactcgccgtgctttacgg---cggcagggtgctccgacgcggaacgcgcagcacttcggaatgtggcccag---ctcgcgagcgagtcgcagaagaaggccaacgatgccttgttcaagggcctcgataggcagcaaacgaatctcacggccgatgcagcgacgttgcagcgtcttcaatcggcagcgcagggcgcgcagggccaaatgcaggccatcggctacgccaaccagctcgccagccagcaggccaaccagctcttgcagattcgtggcct-gctgatcgcgcagcagaacgcgatggcaaccaa---------gatgcaggccgacgcc--gacaagg---aagcccagcaggcggcagcggccgcacaactgcgccagggca---------------gctac----------------cgggccagcccggcgcgcacctggtaa-------------------------------------------------------------------------------------------------------------------------------------------------------------------------------------------------------------------------------------------------------atgaga------------------------------------------------------------------------------atgccagccaatctaaaaa-------------------------------------------------------------------------------ccctcgccctgccgctgttcgtc-----------tggctggcgttcttcgcggtcgat---gcccacgc---ggccatcgacaacgccggcgtgttcgatagcgtgctggatcgctaccaggccgccgcgagcggctgggccggtgtcatcaccacggccgcaacctggctcttctggacgctggttgtgatctcgatggtctggacgttcggcatgatggccttgcgcaaggccgacattggcgagttcttcgcggagttcgtccgcttcacgatctttaccggcttcttctggtgggcgctgaccaacggccctaacttcgcctcgtccatctatgcgtcgttgcggcagctcgccggcaacgcgacgggcctgggcaatgctc---------------tgtcgccctcgggcatcgtggacgtgggctttgcgatcttcgacaaggtgatggatcagtcctcggtgtgg-----------tcgccggtggacagcatggccggcatcctcatggccgtggcgatcctggtcatcctggccctggtcggtgtgaatatgcttctgctgctcgcgtcgggctgggtgctcgcctacggcggcgtgttcttcctcggcttcggtggttcgcgctggacttccgacatggcgatcaactactacaaggtcgtcctgggcgtggccgcgcagctcttcgcaatggtgctcctggtgggcatcggcaagaccttcctcgatgactactactcgcgcatgagc-gccggc---atcag---------cctcaaggaaatgggcgtgatgctgatcgtcgtcatcatcctcttggcgttggtcaacaagattccgccgctcatcgccgggatcatcaccggcgcgagcgtgggcgg--tgccggcatcggcca---gttcggtgcaggcgctgcgttgggtgccgcaggcatggca---------gcagcagcggccgcgaccggcggcgccgctctggc---cgccggcgcagcctcggccgccggtggtgcctctgccgtcatggccgccttctcgaagg------------ccaatgagaacgtgtcggcaggcacggacg------------ttatgtcggccttctcgggc----------------ggcggc---------------agctcggg---cggc------------------------------------------------------ggtgcgggcggcggc---------------------------------------ggcgacgccggcaccggc------agcacgcccttcgctcaggctgcgggctttagcggcagctccggcggtggctcttc---gtcgggt----ggcggcagcccctcgaccggcagcagctcggg---------------cagctcgaagggcggcgataa------------------------------------gggcggcggcaaagc---------------cgacgcc------------------------------------------------------------ggcg---------gccagggcagcagctcgacggccagcaccggcagcagtgccgac------aaggccgccaagaacgaaccca--agcccgccggcggggcagggcaaggg----------------cagcaggccgcaccg---------------------------ggcagcaccggcc---------------------------------------ccggcttgctcgcatcggccgcatcggccctcggcacggccggccgcatcgccgccgacgccggcgcgaacttggcgaagggaaccgccgatgttgccaaggccaaagccgcgagcctgc---------------gcgaagccgcagccgagcggatcgccgacaccactggcgg----------------------------------------aaagatcgccgccgcgatcaaggcgcaaggaagcggcacg------------------------------------gccga---gaacatcgacgtgcccgacc-------------------------------agc---------agcccgcgccgagcttcggc-----gacaacagcctggcaggcggcc------------------------------------------------------------------------ccgccgatgccgatcccgag-------------------------------------------tccgaagtagctgcgttcgcc------------------------aaccgcgagcaagg---------------ccgcgacggcacaactgcgtaa------------------------------------------------------------------------------------------------------------------------------------------------------------------------------------------------------------------------------------------------------------------------------------------------------------------------------------------------------------------------------------------------------------------------------------------------------------------------------------------------------------------------------------------------------------------------------------------------------------------------------------------------------------------------------------------------------------------------------------------------------------------------------------------------------------------------------------------------------------------------------------------------------------------------------atgcgccttttcatcgcagaaaagccgtccgtcgccaaggccatcgccggcgagctgggcgcgaccggcaagggcgacggcttcatcgagtgcggcaccgacaaagtgacctggtgcttcgggcacatgctcgaacaggccgaccccgacgagtacacgcccgatgacgtgccgcgcggccagtccggcaagaaggtctggcgcgtcgatgagctgcccatcatccccgagagctggattctcaagcccaaggacgac------gcgaagaagcagctcgccgtgatcggcaagctgctcaaggaggccaaggagatcgtcaacgccggcgaccccgaccgcgaaggccagttgctggttgacgaagtgctgga---gcacttccgcaacagcaagccggtgcgccgcttttgggtgagcgcgcaggactccgtttccgtcaagcgcggcctggccgcgttgaaggagaacaccacctatgcaggctgggccgacgctgcacgcgggcggcagcgcgccgactggctgatcggcatgaacctcagccgcgcgtacacgctgcgcgcgcagcgcggcggctcgcgcgccctgctgaccgtgggccgcgtgcagacgccgacgctggccctcgtggtcgcccgcgaccgcgagatcgaggcattcaaggccgtgccgtaccacaccatccgggcggtggtgcagcacgccggcggcagcttcgccgccgcatggaaggcgaaggaggatcaagccggcctggacagcgaaggccgccttgtcgataccgccgtcgccgacgccctggtggccgccgtcaagggccagccgggcaccatcgccgcgtacaaacaggaggccaagaagcagaaccagccgctggccttcgccctgtccgacattacggcactggcctcggccaagttcggctacagcgccgaggacgtgctgaacacctgccaggcgctctacgagacgcacaagctgacctcgtacccgcgcaccgactgcgcctacctgccggagtcgcagcacgccgacgcgccgcgc-------------------------gtgctggaggcgatcaagcacgtcaaccccgaactggccggcctggtcgatggtgccgatccgcgtatcaagtccaagacgtgggacgactcgaagatcaccgcgcaccacggcatcgtgccgaccatgcagaagggcagcaaggccgccctcagcgagcgcgagcgcaacatctacgacctgatcgtgcgcgcctacctggcgcagttctacccgctgcacgagtacatgcagaccaccgtgggcgtc--gagatcgcgggcgagaacttcgccgcgagcggcaaggtagtcacgcgcaacggctggcgtgacgtgtacagcc------------aggccgacgaggaaggcgagaaggacgaggacgacgacagcggcacgcaggccctgccgtcgatggcccagggcgacgccgtgacctgcacggacgccacccgcaaggacgccaagacgaagccgccagcgcgctttaccgagggcacgctg------------atccgcgcgatggagaacatccacaagttcgtcagcgatgccgagcacaagaagatgctg---------------------cgcgagggcgacggcatcggcacgtcgg-----ccacccgcgcgtcgatcatttccgagttgaagcggcgcgagttcctggccgtcaaaggcaagcagatcatcagcacgaccctcggccgcagcgtcatcgacgcgctgcccgaggttgtgaaaagcccggtgctgaccgcgctctacgagcggatgctgaaaggcgtcgagcagggcacggccgccctggacgccttcatcacgaagcaagagacgttcatccgcgaccaggtggcgaaggccaacagcggagccgtgaccatcgccgg---------------------------------------------------------------------------------------------------------------------------cggcaaggaag---------------------ccgcgccggtgtcatcccttcacaagtgcatggcctgcggcagcggcttgtcgcgccggccgagc------------aagaagaaggggcaattctggtggggttgcagcaacttccccacatgcaagcagacctaccccgacctcaagggtcggcccgactacagcaagggccgcaacggcccggcatcc------------------------gaatga-----------------------------------------------------------------------------------------------------------------------------------------------------------------------------------------------------------------------------------------------------------------------------atgagccgcatcctgaaacgcatcgcggcaggcgtcgtcatcgc---gggcgtggccgccctgctgctggccgccgg------------cggctatgccgccggtgcccgcgtgaacaccaccaagagcattccggtcggcctgtactggacgagcagcgcgccggtggagaagggggcctacgtcctcttctgcccgccgcagctcggcgtgttcgatgacgccaaggagaggggctacatcggggccggcttctgccagggcggctacggctacatgatgaagcgcgttttagccgctaaagacgatgccgtcgccgtcgccgatgacggcgtgcgcgtcaacggcgagctgctgcccctcagcgcgccgatcaaggccgacaaggccggt-cggccgctgccgcgctatcagtccaacagctacacgctcggcaattccgaggtgctgcttatgtcggacgtgagcgccacatccttcgacggccgctacttcggcccgatcaatcgttcgcaaatcaagaccgtgatccgtccggtcatcacctggtag---------------atgaagatcaagatgaacaacgcggtagggccgcaagtccgaacc---gccaaaccgaagccgagcaagctgctgccggtgctgggcgcggcctcgatggtcggcggcctccaggccgcgacgcagttcttcgcccacacgttcgcctatcacgcgaccctcggccccaacgtgggccacgtgtacgcgccctggtcgatcctgcactggacgtacaagtggtacagccagtacccggacgagatcatgaaggccggcagcatggggatgctggtttcgaccgtgggcctgctgggcgtggccgtggcgaaggtcgtcacgtccaacagctcgaaggcgagcgagtacctgcacggctcggcccgctgggccgagaagaaggacattcaggcggccggcctgctgccacgcgagcgcaacgtcctggagatcgtcaccggcaaggccgcacccacggctaccggcgtgtacgtgggcggctggcaggacaaggacggcaatttcttctacctgcggcacagcggccccgagcacgtgctgacctacgcgcccacgcgctcgggcaagggcgtcggcctggtggtgcccacgctgctgtcgtggggcgcgagcagcgtcatcaccgacttgaagggcgagttgtgggccttgaccgccggctggcggcagaagcacgccaagaacaaggtgctgcgcttcgagccggccagcacctcgggcggcgtctgct-ggaatccgctggacgaaatccgcctcggcaccgaatacgaggtgggtgacgtgcagaaccttgccacgctgatcgttgacccggacggcaagggcctggactcgcactggcagaagaccgccttcgcgctcctggtcggcgtgatcctgcacgcgctgtacaaggccaaggacgatggcggcaccgccacgctgccgtccgtcgatgcgatgctggccgacccgaaccgg-gacattggcgagctttggatggaaatggcgacctacgggcacgtagacggccagaaccatcacgccatcggctcggcggcccgcgacatgatggatcggcccgaggaagaagccggatcggtgctgtccacggccaagtcgtacctggccctgtaccgcgaccccgtggtggcccgcaacgtcagccggtcggacttccgcatcaagcagttgatgcacgaggacgacccggtaagcctctacatcgtcacccagcccaacgataaggcccgcctgcggccgctggtgcgcgtcatggtgaacatgatcgtgcgcctgctggccgacaagatggacttcgag--------------------------------------------------------------------------------ggcggccggccggtggcgcactacaagcaccggctcttgatgatgctggacgagttcccgagcctcgggaagctggagatcatgcaagagtcgctggccttcgtggccggctacggcatcaagtgctacctcatctgccaggacattaaccagctcaagagccgcgagacgggctacggccacgacgaaagcatcacgtcgaactgccacgtgcagaacgcctacccgcccaaccgcgtcgagacggccgaacacctgtcccgcctcaccgggcagaccaccgtggtgaaggagcagatcacgaccagcggccgccgcacggcggcgatgctgggccaggtgtcgcgcacttaccaggaagtgcagcggcccttgctgacgcccgacgaatgcctgcgcatgccggggccaaagaagaacgcccagggcgagatcgaagaagccggcgacatggtgatctacgtcgcgggctacccggcgatctacggcaagcaacccctgtacttcaaagacccag-tgttctcggcacgcgccgcgatccctgcgcccaaggtcagcgaccgcctgcgcg------ccgtcgcacaggccgagacggaaggggagggcatcacgatatga---------------atgatcgccaagcacgtgccgatgcgctcgcttggcaagagcgacttcgcgggcctggcgaactacatcaccgacgcccaaagcaaagaccaccggctgggccacgtgcaggcgacgaactgcgaagccggttccatccagga----cgccatcac---ggaggtgctggcgacccagcacacgaacacccgcgcgaagggcgacaagacctaccacct-gatcgtcagcttccgggccggcgagcagcccagcgccgacaccttgcgcgcgattgaggaacgcatctgcgtcgggctgggttatggcgagcatcagcgaatcagtgccgtccacaacgacaccgacaacctgcacatccacatcgccatcaacaagattcacccgacgcggcacacgatgcacgagccgtactacccgcaccgggcgctggcggaactctgcacggccctggagcgcgactacggcctggagcgcgacaaccacgagccgcgcaagcgcggcgcggagggccgggccgccgacatggagcggcatgccggcgttgaaagcctggtcggctgggtcaagcgcgagtgcctggacgagatcaagggcgcgcagtcctggcaggaactgcaccaggtcatgcgcgacaacggaatggagctgcgcgtccgcgccaatggcctcgtgttcgaggccggcgacggaacgatggtgaaggcgagcacagtagcccgcgacctttccaagccgagcctggaggcgcgg-cttggcccgttcgaggct---------------------------------------tcgcccgaacggcaggcgcaaaccaccgcg-------------------------------------aag-c--------------------------------------------------------------------------------------------------ggcagtaccgcaaagaccccatccgccttcgcg------tcaacaccgtggagctgtacgcgaagtacaaggccgagcagcagaacttgaccacggcgcgcgcccaggccctggagcgcgcccggcatcgcaaggatcggctgatcgaggcggccaagaggtcgaaccgcctgcgccgcgccacgattaaggtggtcggcgagggccgcgcgaacaagaagctgctgtacgcccaggcgagcaaggccctgcgcagcgaaatccaggcgatcaacaagcagttccagcaggagcgcacggccctctacgccgagcaccgccggcgcacgtgggccgactggctcaagaaggaggcgcagcacggcggcgccgacgccctggccgccctgcgc------------------gcccgcgaggcggcccagggcctcaagggcaacaccat-----ccggggcgagggccaggcgaagcccggcca-cgcgccggcggtggacaacatcacgaag-aaggggacgatcatcttccgcgccggcatgagcgccgtgcgcgatgacggtgaccgcctgcaagtctcccgcgaggccacgcgcgaagggctgcaagaagccctgcgcctggcgatgcaacgctacggcaaccgcatcaccgtcaacggcacggtggagttcaaggcgcagatgatccgcgccgccgtcgattcccagctacccatcaccttcaccgatccggctcttgagagccggcggcaggcgcttttga---------------------------------------------------------------------------------------------------------------------------------------------------------acaaggagaacacccatgagcgaa---------------------ccgaaaga---------------------------ccagagcatcgaggacgaac---tggacgcggcgctggcggccctggacagcggcccgctgccgac---------------------------cagcacgctaccggagccgcagc---cgtcgcccgagcaggcgacggccggccagccgccggccgagg------------------------cgaccgcgccgacgccggccttcacgccgccacc------------------------------------------------------------------------------gtccaccggaagcccgacgttggacgccttggaagaaaaccgccgccccaaagccagcaccgtttgcgagcactgtccgaactcggtgtggttcgcatcgccggcggaagtgaagtgctattgccgcgtgatgttcctcgtcacgtggagcagcaaggaacccaaccagatcacgcactgcgacggggaatttctcggccaggaacaggagtaggccagacgccgccgggc------------------------------------------------------------------------------------------------------------------------------------------------------------------------------------------gtcgccgccgccgacaagtacatcgccgaacgcgaggcaaagcgcctaaaaggtttcgatataccgaagcattcccgatatactgccgg---tgatggtgcgctcacgttccagggcaccaggactatcgagggccaggcgctggccctctt---gaaacgaggtgatgaggtcatggttatgcccatcgaccaggccacggcccggcgcttgacgcgcatcgcggtcg---gcgatgccgtctcgatcaccgcgaaaggctccatcaaaacgtcgaaaggaaggagtagatga---------------------------------------------------------------atggagaacgacgaa-----------aaggaacacggc---cgccg----gcggcggcagcacctgcgggtgccggtgttccccgaagagaaagacgagatcgaggcgaacgccaagagggcgggcgtcagcgtggcgcgctatctgcgcgacgtgggccagggctaccagatcaagggcgtcatggactaccagcacgtgcgcgagctggtgcgcgtcaacggcgaccttggccgccttggcggcctgctcaagctctggctgaccgatgacgtgcgaacgctccagttcggcgaggc------------gaccatcctggccctgctgggccggatcgaggccacccaggacgaaatgagccggatcatgaaggccgtggttcagcc---gagggccgagccttga-----------------atggcgaaaa-------------------------------------ttcacatggttctgcaaggcaagggcggcgtcggcaagtcgatgatcgcggccaccatcgcgcagtacaaagccggcaagggacagaagccgctttgcatcgacaccgatccggtgaacgcgacgttcgagggctacaaagccctcaacgtgcgccggctcaacatcatggacg---gcgacgagatcaacacccggaatttcgacgccctggtcgagatgatcgcgtcggccgag---ggcgacgtcatcatcgacaacggggccagctcgttcgtgccgctgtcgcactacctcatcagcaaccaggtgccggcgctgc-tccaggacatgggccacgaactcgtggtgcatacggtcgtcac-cggcggccaggccctggtggacacggtgagcggcttcgcccagctcgccagccagttcccggccgaatgcctgttcgtggtctggctgaacccgtattgggggccaatcgagcacgagggc---------------aaggggttcgagcagttgaaggcgtacacggccaacaagggccgtgtgtccgccatcatccagattccggcgctg-aaagaggaaacctacggccgcgacttcgccgaaatgctccaggatcggcgcaccttcgatgaggccctggccgattcggcgctcacgatcatgacgcggcagcggctcaagatcgtgaaaacccagctcttcgcccagctcgaaaacgcggcggtgctctga---atgagcgcc------------aagaccaacgccaagaagaaggagcag------------------------gacaagccgcaatcgtccgggctgggcctggacgggctgggcgacctggccggcctgctgaacgagcagccggcggccaacgccggcggc---------gcaggcccgcaggagctgccgcttgacctgatcgacgaagacccgcaccagccgcgcacggccgacaaccccggcttctcgccggagagcatcgcggagatcggcgagacgatcaaagcgcgcggcgtgaagtcgcccatcagcgtgcgcgagaacccggacgcaccggggcgctacctcatcaaccacggcgcgcggcgctatcgcggctcgaagtgggcgcacaagaccacgatcccggccttcatcgacaacgactacaacgaggccgaccaggttatcgagaacctgcaacgcaatgagctgacggcgcgtgagatcgccgacttcatcggccgcgagctggcgaagggcaagaagaagggcgagatcgccaaggagatcggcaagtcgccggccttcgtcacgcagcacgtcacgctgctggacttgcccgaacccattgccgaggcgttcaatagcggccggggcaaggacgtgactgtcatcaacgagctggtgacggcctacaagaagaaccccgacgaggtggccgcctggctggccg---acgacagccaggagctgacgcgcggctcggtgaagctgctgcgcgagtt-cctggaggacaagcgcagtca---------cgaggac---ggcgaccgtgatcccaacaccgtcgatgcgctgaccggcaagaccgacgc------------cgaggccggcgacggcg---------agcaggggccgc------------aggatgatgacgccaagg--------------------ggaagaaggagccgaaggaggccgaccccgacaagctcaagaaggccatcatccaggtcaagcacgacgaccggccggcacggctgatcctcaaccgccggcccccggccgagggctgggcctggctcaaatacgaggatgacggccaggagttcgaggccgaccttggcaccgtgcagcttgtcgcgctgctgga--gggctga----------------------------------------------------------------------------------------------------------------------------atgaagaaacggctaaccgaagcccaattccagacggccatc---aaggggctggagatcgggcagcagaccatcgacatagcgcgcggcgtgctggtcgatggccggccccaggcggagtttgtcacttcgctggggctgaccaagggggcggtgtcgcaggcggtcagtcgcgtatgggcagcagcagggg------aacagctccccgagggcttcgagcgagtgacggcggtactgccggagcatcaagcgttcatcgtcaagaagtgggaagcagacgcc------aagaggaaacaggaacccaagtcatga----------------------------------------------------------------------------------------------------------------------------------------------------------------------atgtccaacatcgt---caagttccccagggcgagcaagccgccggct------------------cccgagccggtgcagcctgccgcgcccgc--------------------tgctgc---------gcctgccgcaccc---aaggccgaaggccggggcctgg------------------------tggccggcctggtcaagttcgtatgggtggcgaccgtgctggtctggccggtgctcaagtgggtgctggcgatcatcaccttcttccagttcgtgcggatgctctaccactggaacacgcctggcgtgtatgccg-gctggtcgttcctggcgtacttcgcggcactgaccgcgatcacctacttcgtttcgatctacaaaccgaaagggctttga------

>pBP136
------------------------------------------------------------------------------------------------------------------------------------------------------------------------------------------------------------------------------------------------------------------atgacgaacaacgagttcaacgag-------caggaataccggcgcaagctcatcgagggcggacttagtgaagccgacgccactgaccttgccgcccgtactgccgccgctcgcag----ggactcgggcagcgctggcgtggcattccgccccgccggttc--------------------------------cctgttaaagctgccggccacctccg----------gcgacaacaaggcggcct------------------------tgccgccgaagccaccgacgccggcaagcgccgccgtcgagcgatccgagcgcatggcgcaggaatcggccgagctggcgcgcacgatgggcctgccgcccg------aaccgcgcaccgccgtgaacaagatggccgagcagatcggc-gcgctggcccaggacaaacggagtagtgcgatggcgaccaagaag-----cgaacggccgg--------------cgacgagctggccgagaaggtcagcgaggccaagcagacggccttgctcaagcacacgaagcagcagatcaaggacatgcagctctcgctgttcgacctggctccctgg-ccggatcacatgcgggcgctgcccaacgacttcgggcggtcggcgatcttcaccgtccgcaacaagaaggtgccgcgc-gccgcgctgcaaggccagtcgatctaccac-gtcaacaaggacgtggagatcacctacaccgggatcgagctgcgcgccgacgacgacgagctggtattcgcccaggtgctggagtacgcgaaacgcaccgcgctcggcgagccggtttccttcacgttctacgagctttgccaggacttggactggtcgatcaacggccggtactacacgaaggccgaggaatgcctgacgcggctccaggcgtcggccatgcagttctcatcccagcgcatcggccggctggaatcggtgtcgctgatccggcgcttccgcgtcctggatcgtggcaa---gcgcacgtcgcgttgccaggtcgagatcgacgccgaaatcgtggtgctgttcgccggcgaccactacacgaaattcgtgtgggagaagtaccgcaagctgt-cgccc-accgcg--cggcggatgttcgactacttcgccacccacaaggagccttacccgctcaagctggagacgttccggctgatgtgcggctcggattccacccggccgaagaagtggcgcgagcaggtaggcgaagcgtgcgac--gagctgcgcgaaaacggcctggtcgaaagcgcatgggtgaacgacgacctggtgcattgcaagcggtga------------------------------------------------------------------------------ttgtacaactacatcttcttcacgaacgtgctccggctgctcgatgagcggcacatgacgaaaaaggagctatcggacaggtcgggggtttcgatctccttcctgtccgatctcactactggcaaagccaacccctccctaaaggtgatggaggacattgcgcgggcccttgaaacgcccctgccgctcctgctcgaatcgaccgacctggacaaagaagcccttgacgccctagccggcggcaaggcacc------------ccgaagcctgccgccaggcttcgagcgcgtggcggccgtgctgcccgaacaccag-gcgttcatcgtcaagaagtggggcgaagcggcaaggaagaaacttagagggagttga----------------------------------------------------------------------------------------------------------atgaccgaccagaaaccagaacacaa-------------------cagcatcaaggaacgggcgaagaagaagctcgaacgcgacatggggccggagctgctggccgccctcaatgatcccaagaccgttgaaatcatgctcaacgcggacggcaagctctggctcgaacgcctgggcgagccgatgacgtgcatcggcacgctgcgcgtcgcgcaggcgcaagccatcatcgaaaccatcgcgggctaccacggcaaggaagtcacgcgctccaagccgatcctggaaggcgagctgcccctggatggcagccgcttcgccggccagctcccgccggttgtgcccgcacccaccttcgccattcggaagaaggctgtcgccatcttcacgctcgatcagtacgtcgaacgcggaatcatgaccgcgccgcagcgcgaagcgttgattgcagcggtgcgcgcgcaccggaacatcctcgtgatcggcggcaccggctcgggcaagaccacgctggtgaacgcaatcatcaacgagatggtgattcaagacccgaccgagcgggttttcatcatcgaggacaccggcgaaatccagtgcgccgccgagaactacgtccagtaccacaccaccatcgacgtgaacatgacggcgctgctgaaaaccaccctccgcatgcgccccgaccgaatcctggtcggcgaggtgcgcggccccgaagcccttgatctgttgatggc-ctggaacaccgggcacgaaggaggtgctgcaaccctgcacgcaaacaacgccaaagctggattggatcggctcgccatgctcatcagcatgcac---cccgattccccgaaacccattgaaccgcttatcggcgaggcggttcacgtggttgttcatatcgcccgcgtc---gaaggctcgcggcgcatccaggaaatcttggaggtttccgggttcgccaac--ggccagtacatcaccaaaaccctctga------atgcaagcaaccttcccg---gcattccgcctcaac---cgcaacgccctgt---tctacatgggcctcttcgccctcctggcgttcttcctgctggccccccagcacgcattcgcctccgagggcaccggcggctctctgccgtatgagagctggctgaccaacctccgcaactccgtcaccggcccggtggccttcgcgctgtcgatcatcggcatcgtggtcgccggcggcatcctgatcttcggcggcgaactcaacggcttcttccgcacattgatcttcatcgtcctggtcatggccctgctggtcggcgcgcagaacatgatgagcacgttcttcggccg-tggcgcggaaatcgccgccctgaccgatggcgcgctgcaccaggt---------------caaggtcgccgcgctggacgtggccggcttccccggcgaagccgtcatgcgctgggccgagcgcggccacatcgcggggtaa----atggctctgcgcgcgatccccatccgtagggccggcaaccgagaaaacctgttcatgggcggggatcgtgagctggtgatg-ttctcgggcctgctggccggcgcgctgattttcagcgcccaagaagtgagggcaacggtgttcggcatcgccttgtggttcggcgcac-tcttcgcgctgcgcctcatggcgaaggccgatccgaagctgcgacacgtgtacctgcggcaccgccggtaca---agccgtactacccggctcgcagcacgcccttccgtgacaacacgccgagtcaagggaagcaatacaaatga------------atgagcatcgccgacaccctcaagggcttga------tcttcaagaagcccgccaactccgccgagc------cgcgcgatccgcgccgctcgaaggaaccgctcgc-------------------cggcggccgccgtgcgggcg-aggcc---------------------------gagaacccctacctggccgcgcgccgcacctggaacgatcacgtgcgcggcgtcgtctcgcagcgccaaacctggcagg-----tgatcggcatcctgtcgctgt------------tgatcgcgctggccggcgtgggtggcgtgatccacatc-ggcagccagtcgaagttcatcccctacgtggtcgaggtggacaagctgggccagacggtggc------------------------------------------------------------------------------------cgccggcccggtacaggccgcagggaaggccgatccgcgtgtcatccacgccgccgttgcggactggatgagctgcgcgcgcatggtgtcgcctgacgtggccttg-cagcgcaagtgcgtgttcaaggtgtactcgatgctcgcccccaacgatccggcgacgccaaagatgaacgagtggttgaacggcacgcccgattccagcccgttcaagcgcgccgagaaggaaatggtcagcgtcgagatcaagaccgtcatcccgcaaacgcccgaca-cctggcaagtcgagtgggt-ggaaaccacgcgcgaccgccaaggcacgctgaaaagtcagcccgtcacctggcgcgcgctcgtgactacctac---atcgccgaggtcacgcccaacaccaccgatgagcaactgcggaacaacccgttgagcatctacgtgcgtgattactcctggtcccgcatccaatga----------------------------------------------atgaagaaaaccctctccgctttgatcgt-gggcgctgctgtggcg---------gtgccctccctggccctggccgcccc---tggcgacgacattgccgacaagtatttcaacaagaccaacccgacgctgaccgctcaagagcgcgcggcgctcgccatcgccaaacggtgggaagcgggg---tcggcgaccggcatcaagccggtggccggctcaggcggtgccatcaagttcgtgtacggcgcgcagcagccgagcatcgtttgcgcggtgctccaggtgtgcgacgtggccttgcagcccggcgaacaagtgaactcga-tccacctgggcgacacggccaggtggacggtggaaccggccatcaccggcagcggcgcgaccgaggttcagcacctcatcatcaagccgatggacgtgggcctcgaaaccagcctggttgtgaccacgaaccgccgcagctac------------cacttccgcctgcgctcgcatcgcaccgagtacatgccgcaagtctcgttcacgtaccccgaggaagcgcaagccaagtgggacgcgatccagcgccgcgagaagcaggaacgcaccgacaacaccctgccggcgacgggcgagtacctgggcgatctctcgttcgactatgagctgtccgggtcggcgagctggaagcctgtgcgcgtctacaacgatggccgcaagaccatcatcgaaatgcccggcacgatgcagcagaccgaagcgccgacgctc-ctggtcgtgcgcaaagagggcggcttgttcaccgacgacgaaacggtgctggtcaattaccgcgtgcagggcaatcgctacatcgtggacacggtgtttgaccgcgcgatcctgattgccggtgttggcagtagccaagaccgcgtgaccatcagccggaggaagtga---------------------------------------------------------atgcgcaagatcgtctctctcgcgctgctcgccctcgccctgggcctcggcggctgcgcaaccacc------agccagtacggcaacttcgtccagtcggccg---cgctcgatcagcagaagctcgccgccgacgcggtgcagcagctcgccatgctgtacgcgccggcgcgcacgcgcctggagctgcaacagcc---gacgcccgatccgttcggccaggcgctcgtcaagtcgctgcgcgacaagggctatgccctcctggagtacg-ccccggccggcgcttcca------------------------------------------cgca---ggcgagcgcaccggccacca---cggcc--------gcgttgggcggc------------------------ctgccgttgcgctacgtgctcgaccaggctgg---cgactcgaacctgtaccgcctgaccttgatggtcggcaatc---aatccatcacccgcccttacctg---gcgcaaaacggcacgttcgccccggccgggtactgggtgcgcaaggagtga------------------------------------------atgacagaaa---------------acgccgatcagatggcacctgacgcttcgcctggcgaagtgtccaagaaggcgggc---gtccgtcgcgtcaacaacatgcccatgtacatcctcggcggcgtcctgctgtcgttcgtgctggtcatggccctggtcgcggcggatcgcgcagccaagcagaacgc---accggtagaaggcccgaaggagaaagcaggc------aacacgtcgatgttcgccaaggagatcgcgggcgacaa---------------------gaccagcggcctaat------------------------------cgaaccggcacgcccgctccaggtgcccgacatgccgac---------------------------cgacccggcgtcggccccgc---------tggagatcgcgcggccgtccaacccggacgcgccgccgctaccgccagccaa------ccccggca---ac---------ccg--------gtgaacgacgacgaggcccagcgcatccgcatggcgaagatgcagatgttcggcgaagccgtgaaggccaagaccaccgtgcgcgtggatgccccgcgtagcaacggctccgcgccgggtgg----------------cccgagcacctacaccggcacgccgcagacgcgcgatgagatgctgaaccgcatcgcagcggtgcagcagcaaatcgacgcgcagcgcagcaacgatccgaccgccgcctatcaagcacgcctggcgcagattcgcggcatgggcgt--------cggtggtggcggcgcggctccggccgccggcggcatgggcg---------cgggcggtgcgccgcagctcctgcaaacctcgaccagcagcggc------ggccgcaacagcatggcgcagttc---ggccagggtgggcagggcgaccgctggaagctggattcgcagccggaagcgccgcgcacgccgttcgagctgc-gcgcgggcttcgtcgtg-ccggccacgctcatttcgggcatcaactccgatctgccgggccaaatcatggcccaggtcgcgcaggacgtatacgacacgccgaccggcaagcatctgttgattccgcagggctcgcgccttgtcggctcctattcgagcgatgtggcctacggccaggcccgcgtgctggttgcgtggcagcgcatcgtgttccccgatggcaaggcgatggacattggcgcgatgccaggcgcggacagcgcgggatacgcgggcttccacgaccaggtgaacaaccactatgtgcgcctgttcggctcggccttcctcatgtccggcgtgacggctggcatcacctaca------gccaacgccagaaccaggccacaaa---cacctatggcgcaccgagcgccagcagtgccctaagcgaagccctcggccagcagctcggccaggttacggcgcaactcatcgccaagaacctgagcatttcgccgacgctggaaattcggccggggtatcgcttcaacgtcgtggtcacgaaggacatgacgttttcaaagccgtaccgttccttcgattactaa---------------------------atgaagccg---------aagtttttagccgctaaattggccctcgtcattgctgtttcgagcacgctggcggtca------cacctgtgcaggcgggcatccccgtcatcgacggcaccaacctgtcgcagaacatcatgacggccatcgaatcggtggcccagacgctcaag---------------------cagatcgagcaataccggacgcagttgcagcagtacgaaaacatgctgcaaaacacgatggccccggcggcctacatctgggatcaggcgcagtccacgatcaacgggctgatgaacgccgttaacacgctggactactacaggaaccagctcggtagtcttgatgcctacctgggcaaattccaggatgtgagctactaccgcagctcgccgtgcttctcgg---ccgccgggtgctcggacgccgagcgcgctgcgatggagcaaaaccgccgc---ctggcgagcgagagccagaagaaggcgaacgacgcgcttttcaagggtctggagcagcagcagcgcaaccttaccgccgacgctcgccagctcgaacagctccagtcggccgcacaaggcgcgaccggccagatgcaggctatcagcttcgccaaccagctcgccagccagcaggccaaccagctcttgcagattcgtggcct-gctgatcgcgcagcagaacgcgatggcaaccaa---------gatgcaggccgacgcc--gacaagg---aagcccagcaggcggcagcggccgcacaactgcgccagggca---------------gctac----------------cgggccagcccggcgcgcacctggtaa-------------------------------------------------------------------------------------------------------------------------------------------------------------------------------------------------------------------------------------------------------atgaga------------------------------------------------------------------------------atgccagccaatctaaaaa-------------------------------------------------------------------------------ccctcgccctgccgctgttcgtc-----------tggctggcgttcttcgcggtcgat---gcccacgc---ggccatcgacaacgccggcgtgttcgatagcgtgctggatcgctaccagtccgcagcgagcggctgggccggtgtcatcaccacggccgcaacctggctcttctggacgctggttgtgatctcgatggtctggacgttcggcatgatggccttgcgcaaggccgacattggggagttcttcgcggagttcgtccgcttcacgatctttaccggcttcttctggtgggcgctgaccaacggccctaacttcgcctcgtccatctatgcgtcgttgcggcagctcgccggcaacgcgacgggcctgggcaatgcgc---------------tgtcgccctcggggatcgtggacgtgggctttgcaatcttcgacaaggtgatggatcagtcctcggtgtgg-----------tcgccggtggacagcatggccggcatcctcatggccgtggcgatcctagtcatcctggccctggttggtgtcaacatgcttctgctgctcgcgtcgggctgggtgctcgcctacggcggcgtgttcttcctcggcttcggcggttcgcgctggacttccgacatggcgatcaactactacaaggtcgtcctgggcgtggccgcgcagctcttcgcaatggtgctcctggtgggcatcggcaagaccttcctcgatgactactactcgcgcatgagc-gccggc---atcag---------cctcaaggaaatgggcgtgatgctgatcgtcgtcatcatcctcttggcgttggtcaacaagattccgccgctcatcgccgggatcatcaccggcgctagcgttggcgg--tgccggcatcggcca---gttcggtgcaggcgctgcgctgggtgccgcaggcatggca---------gcagcagcggcggcgaccggcggcgctgctctggc---cgccggcgcagcctcggccgccggcggtgcctctgctgtcatggctgccttctcgaagg------------ccaatgaaaacgtgtcggcaggcacggacg------------ttatgtcggccttctcgggc----------------ggcggc---------------agctcggg---cggc------------------------------------------------------ggtgcaggcggc------------------------------------------ggcgacgccggcaccggc------aacacgcccttcgctcaggctgcgggctttagcggcagctccggcggtggctcttc---ttcgggt----ggcggcagcccctcgaccggcagcagctcggg---------------cagctcgaagggcggcggcaa------------------------------------agccgac--------------------------------------------------------------------------------------------------------------------------------------------------------------------------------------gccggcggggcagggcaggggcaac----agggcggccagcaggccgcaccg---------------------------ggcagaaccggcc---------------------------------------ccggcctgctcgcatcggccgcctcggcgctcggcacggccgg-cgcatcgccgccgacgccggcgcgaacttggcgaagggaaccgccgatgttgccaaggccaaggccgcgagcctgc---------------gcgaagcagccgccgaacggatcgccgaaaccaccggcgg----------------------------------------aaagatcgccgccgcgatcaaggcgcaaggaagcggcacg------------------------------------gccga---gaacatcgacgtgcccgacc-------------------------------agc---------agcccgcgccgagcttcggc-----gacaacagcctggcaggcggcg------------------------------------------------------------------------ccgccgatgccgatcccgag-------------------------------------------tccgaagtagctgcgttcgcc------------------------aaccgcgagcaagg---------------ccgcgacggcacaactgcgtaa------------------------------------------------------------------------------------------------------------------------------------------------------------------------------------------------------------------------------------------------------------------------------------------------------------------------------------------------------------------------------------------------------------------------------------------------------------------------------------------------------------------------------------------------------------------------------------------------------------------------------------------------------------------------------------------------------------------------------------------------------------------------------------------------------------------------------------------------------------------------------------------------------------------------------atgcgccttttcatcgcagaaaagccgtccgtcgccaaggccatcgccggcgagctgggcgcgaccggcaagggcgacggcttcatcgagtgcggcaccgacaaagtgacctggtgcttcgggcacatgctcgaactggccgaccccgacgagtacacgcccgatgacgtgccgcgcggccagtccggcaagaaggtctggcgcgtcgatgagctgcccatcatccccgagagctggattctcaagcccaaggacgac------gcgaagaagcagctcgccgtgatcggcaagctgctcaaggaggccaaggagatcgtcaacgctggcgaccccgaccgcgaaggccagttgctggttgacgaagtgctgga---gcacttccgcaacagcaagccggtgcgccgcttttgggtgagcgcgcaggactccgtttccgtcaagcgcggcctggccgcgttgaaggagaacaccacctatgcaggctgggccgacgctgcacgcgggcggcagcgcgccgactggctgatcggcatgaacctcagccgcgcgtacacgctgcgcgcgcagcgcggcggctcgcgcgccctgctgaccgtgggccgcgtgcagacgccaacgctggccctcgtggtcgcccgcgaccgcgagatcgaggcattcaaggccgtgccgtaccacaccatccgggcggtggtgcagcacgccggcggcagcttcgccgccgcatggaaggcgaaggaggatcaagccggcctggacagcgaaggccgccttgtcgataccgccgtcgccgacgccctggtggccgccgtcaagggccagccgggcaccatcgccgcgtacaaacaggaggccaagaagcagaaccaaccgctggtcttcgcactgtccgacattacggcactggcctcggccaagttcggctacagcgccgaggacgtgctgaacacctgccaggcgctctacgagacgcacaagctgacctcgtacccgcgcaccgactgcgcctacctgccggagtcgcagcacgccgacgcgccgcgc-------------------------gtgctggaggcgatcaagcacgtcaaccccgaactggccggcctggtcgatggtgccgatccgcgtatcaagtccaagacgtgggacgactcgaagatcaccgcgcaccacggcatcgtgccgaccatgcagaagggcagcaaggccgccctcagcgagcgcgagcgcaacatctacgacctgatcgtgcgcgcctacctggcgcagttctacccgctgcacgagtacatgcagaccaccgtgggcgtc--gagatcgcgggcgagaacttcgccgcgagcggcaaggtagtcacgcgcaacggctggcgtgacgtgtacagcc------------aggccgacgaggaaggcgagaaggacgaggacgacgacagcggcacgcaggccctgccgtcgatggcccagggcgacgccgtgacctgcacggacgtcacccgcaaggacgccaagacgaagccgccagcgcgctttaccgagggcacgcta------------atccgcgcgatggagaacatccacaagttcgtcagcgatgccgagcacaagaagatgctg---------------------cgcgagggcgacggcatcggcacgtcgg-----ccacccgcgcgtcgatcatttccgagttgaagcggcgcgagttcctggccgtcaaaggcaagcagatcatcagcacgaccctcggccgcagcgtcatcgacgcgctgcccgaggttgtgaaaagcccggtgctgaccgcgctctacgagcggatgctgaaaggcgtcgagcagggcacggtcgccctggacgccttcatcacgaagcaagagacgttcatccgcgaccaggtggcgaaggccaacagcggagccgtgaccatcgccgg---------------------------------------------------------------------------------------------------------------------------cggcaaggaag---------------------ccgcgccggtgtcatcccttcacaagtgcatggcctgcggcagcggcttgtcgcgccggccgagc------------aagaagaaggggcaattctggtggggttgcagcaacttccccacatgcaagcagacctaccccgacctcaagggtcggcccgactacagcaagggccgcaacggcccggcatcc------------------------gaatga-----------------------------------------------------------------------------------------------------------------------------------------------------------------------------------------------------------------------------------------------------------------------------atgagccgcatcctgaaacgcatcgcggcaggcgtcgccatcgc---gggcgtggctgccctgctgttggccgccgg------------cggctatgccgccggtgcccgcgtgaacaccaccaagagcattccggtcggcctgtactggacgagcagcgcgccggtggagaagggggcctacgtcctcttctgcccgccgcagctcggcgtgttcgacgacgccaaggaaaggggctacatcggggccggcttctgccagggcggctacggctacatgatgaagcgcgttttagccgctaaaggcgatgccgtggccgtcgccgatgacggcgtgcgcgtcaacggcgagctgctgcccctcagcgcgccgatcaaggccgacaaggccggg-cggccgctgccgcgctaccagtccagcagctacacgctcggcaattccgaggtgctgcttatgtcggacgtgagcgccacatccttcgatggccgctacttcggcccgatcaatcgttcgcaaatcaagaccgtgatccgcccggtcatcacctggtag---------------atgaagatcaagatgaacaacgcggtagggccgcaagtccgagcc---gccaaaccgaagccgagcaagctgctgccggtgctgggcgcggcctcgatcgtcggcggccttcaggccgcgacgcagttcttcgcccacacgttcgcctatcacgcgaccctcggccccaacgtgggccacgtgtacgcgccctggtcgatcctgcactggacgtacaagtggtacagccagtacccggacgagatcatgaaggccggcagcatggggatgctggtttcgaccgtggggctgctgggcgtggccgtggcgaaggtcgtcacgtccaacagctcgaaggcgaacgagtacctgcacggctcggcccgctgggccgagaagaaggacattcaggcggccggcctgctgccgcgcgagcgcaacttcctggagatcgtcaccggcagggccgcacccacggccaccggcgtgtacgtgggcggctggcaggacaaggacggcaatttctactacctgcggcacagcggccccgagcacgtgcttacctatgcgcctacccggtcgggtaagggtgttggcctggtggtgcccacgcttctttcctggtcgccaagctgcgtcattaccgacttgaagggcgagttgtgggccttgaccgccggctggcggcagaagcacgccaagaacaaggtgctgcgcttcgagccggccagcacctcgggcggcgtctgct-ggaatccgctggacgaaatccgcctcggcaccgaatacgaagtgggcgacgtgcagaaccttgccacgctgatcgttgacccggacggcaagggcctggactcgcactggcagaagaccgccttcgcgctcctggtcggcgtgatcctgcacgcgctgtacaaggccaaggacgagggcggcaccgccacgctgccgtccgtcgatgcgatgctggccgacccgaaccgg-gacattggcgagctttggatggaaatggcgacctacgggcacgtagacggccagaaccatcacgccatcggctcggcggcacgcgacatgatggatcggccagaggaagaagccggatcggtgctgtccacggccaagtcgtacctggccctgtaccgcgaccccgtggtggcgcgcaacgtcagccggtcggacttccgcatcaagcagttgatgcacgaggacgacccggtaagcctctacatcgtcacccagcccaacgacaaggcccgcctgcggccgctggtgcgcgtcatggtgaacatgatcgtgcgcctgctggccgacaagatggacttcgag--------------------------------------------------------------------------------ggcggccgtccggtggcgcactacaagcaccggctcttgatgatgctggacgagttcccgagcctcgggaagctggagatcatgcaagagtcgctggccttcgtggccggctacggcatcaagtgctacctcatctgccaggacattaaccagctcaagagccgcgagacgggctacggccccgacgaaagcatcacgtcgaactgccacgtgcagaacgcctatccgcccaaccgcgtcgagacggccgaacacctgtcccgcctcaccgggcagaccaccgtggtgaaggagcagatcacgaccagcggccgacgcacggcggcgatgctgggccaggtgtcgcgcacttaccaggaagtgcagcggcccttgctgacgcccgacgaatgcctgcgcatgccggggccaaagaagaacgcccagggcgagatcgaagaagccggcgacatggtgatctacgtcgcgggctacccggcgatctacggcaagcaacccctgtacttcaaagacccgg-tgttctcggcacgcgccgcgattcccgcgcccaaggtcagcgaccgcctgcgcg------ccgtcgcacaggccgagacggaaggggagcgcatcacgatatga---------------atgatcctcaagcacgttcccatgcgttcccttggtaagtctgacttcgcggaattggcgaactacatcaccgacgcgcaaagcaaggagcatcgactaggcgaggttcggctgactaactgtcatgccgctacggtcggcga----cgccatcac---ggaagtgctcgccacccagcacaccaacacgcgggcgaccggggataagacctatcacct-gctggtcagcttcccgcctggcgagaacccgccggcggcggtgctgcaacaggtggaggaacgggtttgcgctgcgctcggctactccgagcatcagcgcatcagcgccgttcacaacgacaccgatcacctgcacatccacatcgccatcaacaagattcaccccgtccgcaacacgatgcacgagcctttccaggcgtaccggacgatggcggatattgcggtcaagctcgaaaaagagttcggcttgcaacaggtgaaccacagcagcaagcgaaccctggccgaaggcagggccggagacatggaacaccacgccggcgtggaaagcctagtgggctggattcggcgtgaatgcttggacgagatcacgaacgcgcagacctggcaggagctgcaccaggtcatgcgcgaaaacggcctggagctgcgcagccgtgccaacggcttcgtgatcgaggccagcgacggcacgatggtcaaggcgagcacagtagcccgcgacctttccaggccgagcctagaggcgcgg-cttggcccgttcgaggct---------------------------------------tcgcccgaacggcaagcacaaaccaccgcg-------------------------------------aag-c--------------------------------------------------------------------------------------------------ggcagtaccgcaaagaccccatccgtttgcgcg------tcaacaccgtggagctgtacgcgaagtacagggccgaccagcagagcttgaccacggcgcgcggtcaggccctggagcgcgcccgtcatcgcaagaatcggttgatcgaggcggccaagcggtcgcaccgcctgcgccgcgcaacgataaaggtggttggcgagggccgcacgaccaagaagctgctgtacgcccaggcaagcaaggcgctgcgcagcgaaatccaggccatcaataagcagttccagcaggagcgcgccgcgctctacgccgagcacagccggcgcacgtgggtcgactggctcaagaaggaagcgcaccacggcaacaccgaagccctggcggcactacgc------------------gcccgcgagaaagcc---ggcctcaagggcaacaccat-----ccggggcgagggccaggcgaagcccggcca-cgcaccggcggtggacaacatcacgaag-aaggggacgatcatcttccgcgccggcatgagtgccgtgcgcgatgacggcgaccgccttcaagtctcccgcgaggccacgcgcgaagggctgcaagaagccctgcgcctggcgatgcaacgctacggcaaccggatcaccgtcaacggcacggtggagttcaaggcgcagatgatccgcgccgccgtcgattcccagctacccatcaccttcaccgatccggctcttgagagccggcggcaggcgcttttga---------------------------------------------------------------------------------------------------------------------------------------------------------acaaggagaacacccatgagcgaa---------------------ccgaaaga---------------------------ccagagcatcgaggacgaac---tggacgcggcgctggcggccctggacagtggccccttgccgac---------------------------cagcacgctaccggagccgcagc---cgtcgcccgagcaggcgacggccggccagcagccggccgagg------------------------cgaccgcgccgacgccggcattcacgccgccaac------------------------------------------------------------------------------gtccaccggaagcccgacgttggacgccttggaagaaaaccgccgccccaaagccagcaccgtttgcgagcactgtccgaactcggtgtggttcgcatcgccggcggaagtgaagtgctattgccgcgtgatgttcctcgtcacgtggagcagcaaggaacccaaccagatcacgcactgcgacgggcaatttctcggccaggaacaggagtaggccagacgccgccgggc------------------------------------------------------------------------------------------------------------------------------------------------------------------------------------------gtcgccgccgccgacaagtacatcgccgaacgcgaggcgaagcgcctaaaaggtttcgatataccgaagcattcccgatatactgccgg---tgatggtgcgctcacgttccagggcaccaggactatcgagggccaggcgctggccctctt---gaaacgaggtgatgaggtcatggttatgcccatcgaccaggccacggcccggcgcttgacgcgcatcgcggtcg---gcgatgccgtctcgatcaccgcgaaaggctccatcaaaacgtccaaaggaaggagtagatga---------------------------------------------------------------atggagaacgacgag-----------aaggaacagggc---cgccg----gcggcggcagcacctgcgggtgccggtgttccccgaagagaaagacgagatcgaggcgaacgccaagagggcgggcgtcagcgtcgcgcgctacctgcgcgatgtggggcagggctaccaggtcaagggcgtcatggactaccactacgtgcgcgagctggtgcgcgtcaacggcgaccttggccgccttggcggcctgctcaagctctggctgaccgatgacgtgcggacgctccagttcggcgaggc------------gaccatccttgccctgctgcgtcgcatcgaggcgacccaggacgaaatgagccggcttatgaagtccgtggttcagcc---gagggccgagccttga-----------------atggcaaaaa-------------------------------------ttcacatggttctgcaaggcaagggcggcgtcggcaagtcgatgatcgcggccaccatcgcgcagtacaaagccggcaagggacagaagccgctttgcatcgacaccgatccggtcaacgcgacgttcgagggctacaaagccctgaacgtgcgccggctcaacatcatggacg---gcgacgagatcaacacccggaacttcgacgccctggtcgagatgatcgcgtcggccgag---ggcgacgtcatcatcgacaacggggccagctcgttcgtgccgctgtcgcactacctcatcagcaaccaggtgccggcgctgc-tccaggacatgggccacgaactcgtggtgcatacggttgtcac-cggcggccaggccctggtggacacggtgagcggcttcgcccagctcgccagccagttcccggccgaatgccttttcgtagtctggctgaacccgtattgggggccaatcgagcacgagggg---------------aaggggttcgagcagttgaaggcgtacacggctaacaagggccgcgtgtcggccatcatccagattccggcgctg-aaagaggaaacctacggccgcgacttcgccgaaatgctccaggatcggcgcaccttcgatgaggccctggccgattcggcgctcacgatcatgacgcggcagcggctcaagatcgtgaaaacccagctcttcgcccagctcgaaaacgcggcggtgctctga---atgagcgcc------------aagaccaacgccaagaagaaggagcag------------------------gagaagccgcaatcgtccgggctgggcctggacgggctgggcgacctggccggcttgctgaacgagcagccggcggccaacgccggcggc---------gcaggaccgcaagagctgccgcttgacctgatcgacgaagacccgaaccagcctcgcaccaaggacaaccccggcttctcgccagagagcatcgcggagatcggcgagacgatcaaagcgcgcggcgtgaagtcgcccatcagcgtgcgcgagaacccggacgtgcctggccgctacctcatcaaccacggggcgcggcgttatcgcggctcgaagtgggccggcaagaccacgatcccggccttcatcgacaacgactacaacgaggccgaccaggttatcgagaacctgcaacgcaatgagctgacgccgcgcgagatcgctgacttcatcggccgcgagctggcgaagggcaagaagaagggcgagatcgccaaggagatcggcaagtcgccggccttcgtcacgcagcacgtgacgttgcttgacctgccggaacccatcgccgaggcgttcaacagcggcaggggcaaggatgtgaccgtcatcaacgagctggtgacggcgtacaagaagaaccccgaagaggtggctgcctggctggcgg---acgatacccaggagctgacgcgcggctcggtcaagctgctgcgcgagtt-cctggaggacaagcgcagccg---------cgaggac---ggcgaccgcgacccgaacacggtcgatgcgctgaccggcaagaccgacgc------------cgaagccggcgatggcg---------agcaaggcccgc------------aagatgatgacgccaagg--------------------ggaagaaggaggcgaaggagcctgatcccgacaagctcaagaaggccatcatccaggtcaagcacgacgaccggccggcgcggctgatcctcaaccgccgacccccggccgaaggctgggcctggctcaagtacgaggatgacggccaggagttcgaggccgaccttggcaccgtgcagcttgtcgcgctgctgga--gggctga----------------------------------------------------------------------------------------------------------------------------atgaagaaacggctaaccgaagcccaattccaggcggccatc---aaggggctggagatcgggcagcagactatcgacatagcacgtggcgtgctggtcgatgggcgtccccaggcggaattcgtcacgtcgctggggttgaccaagggggcagtgtcgcaagcggtcagtcgcgtatggacggcagcggggg------aacagctccccgaggggttcgagcgggtgacggcggtactgccggagcatcaagcgttcatcgtcaagaagtgggaagcagacgcc------aagaggaaacaggaacccaagtga-------------------------------------------------------------------------------------------------------------------------------------------------------------------------atgtcgaacatcgt---caagtttccgaagctcaccaaaccaccggcaggg------------ccgcccgagccgccgccggctgtcgtg--------------------------tcttc---------ccctgccccgccgcagccgccggccgggcggggtttcg------------------------tcgctggggtgatccgctttgtgtgggtggcgaccgtgttggtctggccgatcctcaagtgggtgctgtccatcgaggtgttcttccagttcgtgaggatgctctaccactggaacacgccgggcgcatacgcgg-gatggacgttcctgctgcacttcgccgtgctgaccgcgattacctacttcgtctcgatatacaagcccaagggaatttag------

>pAOVO02
---------------------------------------------------------------------------------------------------------------------------------------------------------------------------------------------------------------------------------------------------------------------atgccggacagtttcgacgag-------cagggctatcgccgcaagctcatcgaaggcgggttgagtgaggccgacgcgacggcgcttgcccgccgctacgcggccgagcgcacc-acgcaggccggcaccgctggcggggctttccgccccgccggttc--------------------------------cctcttcgagctgccgg-------------------------acgggccggcag------------------------cgccggagccgccgccaccgccgcccagcgcggccgtggcgcgctccgaacagatggcggccgagtcggccgaactggcgcggactatgggccttccgcccg------agccgcgcaccgtggtcaatgccctggccgagaaagtcagcggcgtgaccgccgaacggagaacgcagca-gatggcgaccaagaaaacgaccgagaagccggccg----gtgccaccggcgagctggccgcccaggtcagccaggccaagcaggccgccttgctcaagcacacgaagcagcagatcaaggacatgcagctttccttgttcgacctcgcgccgtgg-cccgaccacatgcgcgcgatgcccaacgacttcggccggtcggcgatcttcacgaccaggaacaagaaggtgccccgc-gccgccttgcagcgcgagccgatctaccac-atcagcaaggacgtggagatcacctttaccggcgtcgagctgcgcgccgacagcgacgagctggtgtttgcccaggtgctcgaatacgcgaagcgcacgccgctgggcgagccggtcacgttcacgttctacgagatttgccaggacttggactggtcgatcaatggccgctactacaagcaggccgaggactgcctttcgcggctgcaagcgtccgcgatgcagttctcgtcccagcggctgggccgcctggaatccgtgtccctgatccggcgcttccgcatcctggatcgcggcaa---gcgcacgtcgcgctgccaggtcgagatcgacactgaaatggtggtgctcttcgccggcgaccactacacgaaattcgtgtgggagaagtaccgcaagctgt-cgccc-accgcc--cggcggatgttcgactactttgccacccaccgggagccgtacccgctcaagctggagacgttccggctcatgtgcggctctgattccacccggccgaagaagtggcgcgaacaggtcagcgaggcgtgcgac--gagctgcgcagaaacggtctggtggacagcgcctggatcaacgatgacctggtgcattgcaagcgatga------------------------------------------------------------------------------ttgtataactacatcttcttcacgaacgtgctccggctgctcgatgagcgccacatgacgaaaaaggagctatcggacaggtcgggggtttcgatctccttcctgtccgatctcactactggcaaagccaacccctccctaaaggtgatggaggacattgcgcaggcccttgaaactcccctgccgctcctgcttgaatcgaccgacctggacaaagaagcccttgacgccctagccggtggcaaggcacc------------gcgaagcctcccgccaggcttcgagcgcgtggcggctgtgctgcccgagcaccag-gcgttcatcgtcaagaagtggggcgaagcggcacggaagaaacttagagggagttga------------------------------------------------------------------------------------------------------atgagcgaccaa---gaca-ccgaacacga-------------------cagcatcaaaacgcgagcgcgaaagaagctcgaacgggacatggggccgacgcttcttgaggctctgcacgatcccaagacgcaagaaattctgctcaacgcggacggcaagctctggcttgaaagccagggcaagcggctgcgttgcatcggcacccttcgccgcgcacaagcgcaggccatcatcgaaacagtggccggctaccacggcaaggaagtcaagcgggacagcccactactcgaaggcgagtttcccattgatggctcgcgcttcgcgggccagctcggcccggtcgtcaccggcccgacctttgcgatccgcaagaaggccatcgccgttttcacgctggctcaatacgtcgagcgcgggatcatgaccgaggcccaaaagcaggccatcgagcgcgctgctgcggctcacaaaaacatcctcgtcattggtggcaccagttccggcaagaccaccctcgtgaacgccatcatccaagcgatggttgataacgatcccttggagcgtttcatcatcatcgaggacaccggcgagattcaatgcaccgccgagaactacgtccagtaccacaccagcatcgaagtgagcatgacgatgctgctgaaaaccaccctccgtatgcgccccgaccgaatcctggtcggcgaagtccgtggcgaagaagcacttgacctgcttgacgc-ctggaacaccggccacccaggcggtgcagccaccctccacgccgatagcgcgcaagagggcctagttcgtttgaagtcgcttgtttcccggaataagtcggctccatccgaa---attgaaccgctgataggcgcggcggttcatgtcgttgttcacatcgccaaaaccccggacggctcgcgtcgtgtgcaggaaatccttgaggtttccggctacgtcaac--ggccagtacatcaccaagtccctttaa------atgcaagcctctctgtcg---gcgttccgcttcaac---cgcagcgccatgt---tctacctgggcctgttcgccctcctggcgttcatgatgctggccccgcaccccgccttcgcctccgaaggcaccggcggttcgctgccttatgaaagctggctgaccaacctccgcaactccgtcaccggcccggtggccttcgcgctgtcgatcatcggcatcgtggtcgccggcggcatcctgatcttcggcggtgaactcaacggcttcttccgcacgttgatcttcatcgtcctggtcatggccctgctggtcggtgcgcagaacatgatgagcacgttcttcggccg-tggcgcggaaatcgccgccctgaccgatggcgcgctgcaccaggt---------------caaggttgccgcgctggacgtggccggcttccccggtgaggccgtcatgcgctgggccgaacgcggccacatcgcggggtaa----atggctctgcgcgcgatccccatccgtagggccggcaaccgagaaaacctgttcatgggcggggatcgtgagctggtgatg-ttctcgggcctgctggccggcgcgctgattttcagcgcccaagaagtgagggcaacggtgttcggcatcgccttgtggttcggcgcgc-tcttcgcgctgcgcctcatggcgaaagccgatccgaagctgcgacacgtgtacctgcggcaccgccggtaca---agccgtactacccggctcgcagcacgcccttccgtgacaacacgccgagtcaagggaagcaatacaaatga------------atgagcatcgccgacaccctcaagggcttga------tcttcaagaagcccgccaacccctccgagc------cgcgcgatccgcgccgctcgaaggaaccgctcgc-------------------cggcggtcgccgctcgggcg-aggcc---------------------------gagaacccctacctggccgcgcgtcgcacctggaacgatcacgtgggcggcgtcgtctcgcagcgccagacctggcagg-----tgatcggcatcctgtcgctgt------------tgatcgcgctggccggcgttggcggcgtgatccacatc-ggcagccagtcgaagttcatcccctacgtggtcgaggtggacaagctgggccagaccgtggc------------------------------------------------------------------------------------cgccggcccggtgcaggccgccgggaaggccgatccgcgcgtcatccatgccgctgtcgcggactggatgagctgcgcgcgcatggtgtcgcctgacgtggctatg-cagcgcaagtgcgtgttcaaggcgtactcgatgctcgccccgaacgatccggcgacgccaaagatgaatgagtggctgaacggcacgcccgactccagcccgttcaagcgcgccgagaaggaaatggtcagcgtcgagatcaagaccgtcatcccgcagacgcccgaca-cctggcaagtcgagtgggt-ggaaaccacccgcgaccgccaaggcacgctgaaaggccagcccgtcacctggcgcgcgctcgtgactacctac---atcgccgaggtcacgcccaacaccaccgatgagcaactgaggaacaacccgttgagcatctacgtgcgtgattactcctggtcccgcatccaatga----------------------------------------------atgaagaaaaccctctccgctttgatcgt-gggcgctgctgtggcg---------gtgccctccctggccctggccgcccc---tggcgacgacattgccgacaagtatttcaacaagaccaacccgacgctgaccgctcaagagcgcgcggcgctcgccatcgccaagcggtgggaagcgggg---tcggcgaccggcatcaagccggtggccggctcgggcggtgccatcaagttcgtgtacggcgcgcagcagccgagcatcgtttgcgcggtgctccaggtgtgcgacgtggccttgcaggccggcgaacaggtgaactcga-tcaacctgggcgacacggcccggtggacggtcgagccggccatcaccggcagcggtgcgaccgaggttcagcacctcatcatcaagccgatggacgtgggcctcgaaaccagcctggtcgtgaccacgaaccgccgcagctac------------cacttccgcctgcgctcgcatcgcaccgagtacatgccgcaagtctcgttcacgtaccccgaggaagcgcaagccaagtgggacgcgatccagcgccgcgagaagcaggaacgcaccgacaacaccctgccggccaccggcgagtacctgggcgatctctcgttcgactatgagctgtccgggtcggcgagctggaagcctgtgcgcgtctacaacgatggccgcaagaccatcatcgaaatgcccggcacgatgcagcagaccgaagcgccgacgctc-ctggtcgtgcgcaaagagggcggcctgttcaccgacgacgaaacggtgttggtcaattaccgcgtgcagggcaatcgctacatcgtggacacggtgtttgaccgcgcgatcctgattgccggtgttggcagcagccaagaccgcgtgaccatcagccggaggaagtga---------------------------------------------------------atgcgcaagatcgtctctctcgcgctgctcgccctcgccctgggcctcggcggctgcgccaccacc------ggccagtacggcaacttcgtccagtcggccg---cgctcgatcagcagaagctcgccgccgacgcggtgcagcagctcgccacgctgtacgcgccggcgcgcacgcgcctggagctgcaacagcc---gacgcccgacccgttcggccaggccctggtcaagtcgctgcgcgacaagggctatgccctcctggagttcg-ccccggccggcgcttccgcgcaggccc------------------cggcctcggccgcatcgca---gccgagcgcaccggccacca---cggcc--------gcgccgggcggc------------------------ctgccgctgcgctatgtgctcgaccaggccgg---cgactcgaacctgtaccgcctgaccttgatggtcggcaacc---aatccatcacccgcccgtacctg---gcgcaaaacggcacgttcgcgccggccgggtactgggtgcgcaaggagtga------------------------------------------atgactgaaa---------------acgccgatcagatggcacctgacgcttcgcctggcgaagtgtccaagaaggcgggc---gtccgtcgcgtcaacaacatgcccatgtacatcctcggcggcgtcctgctgtcgttcgtgctggtcatggccctggtcgcggcggatcgcgcggccaagcagaacgc---gccggcggatggcccgaaggagaaggccggc------agcacgtcgatgttcgccaaggagatcgcgggcgacaa---------------------gaccggcggcttgat------------------------------cgagccggcaagcccgctcaaggtgcccgacatgccgac---------------------------cggccccgcctcggcccccc---------tggagatcgcgcggccgtccaacccggacgcgccgccggccccgccggcgaa------ccctggca---accccggccagccg--------gtgaacgacgacgaggcccagcgcatccgcatggcgaagatgcagatgttcggcgaggccgtgaaagccaagaccaccgtgcgcgtggatgctccgcgtagcaacggctccgcgcctggtgg----------------cccgagcacctacaccagcacgccgcagacgcgcgatgaaatgctgaaccgcatcgcagcggtgcagcagcaaatcgacgcgcagcgcagcaacgatccgaccgccgcctatcaagcgcgcctggcgcagattcgcggcatgggcgt--------cggtgg---cagcgcggccccggccgccggcggcatgggcg---------cgggcggtgcgccgcagctcctgcaaacctcgaccagcggcggc------gggcgcaacagcatggcgcagttc---ggccagggtgggcagggcgaccgctggaagctggattcgcagccggaagcgccgcgcacgccgttcgagctgc-gcgccggcttcgtggtg-ccggccacgctcatttcgggcatcaactccgatctgccgggccaaatcatggcccaggtcgcgcaggacgtgtacgacacgccgaccggcaagcatctgttgatcccgcaaggctcgcggctcgtcggctcgtattcgagcgatgtggcctacggccaggcgcgcgtgctggtcgcgtggcagcgcatcgtgttccccgatggcaaggcgatggacattggcgcgatgccgggcgcggacagcgccgggtacgcgggcttcaacgatcaggtgaacaaccactatgtgcgcctgttcggttcggccttcctcatgtccggggtgacggctggcatcacctaca------gccaacgccagaaccaggcccaaaa---cacctacggcgcaccgagcgccagcagtgccctaagcgaagccctcggccagcagctcggccaagtcacggcgcagctcatcgccaagaacctgagcatttcgcccacgctggaaatccggcccggctatcgcttcaacgtcgtggttacgaaggacatgacgttttccaagccctaccgttccttcgactactaa---------------------------atgaagcag---------aagtttttagccgctaaattggccctcgtcgtcgctgtttcgagcacgttgatggtca------cgcctgtggaggctggtatccccgtcatcgacggcaccaacctgtcgcagaacatcatgacggctatcgaatcggtggcccaaacgctcaag---------------------caaattgagcagtacagcacccagctccagcagtatcaaaaccagctccagaacacgatggccccggccgcgtatatctgggatcaggcgcaatcgaccatcaacgggttgatgaatgcgaccaacacgctgaactactacaagaaccagctcggcagcctggacagctacatcggcaagttccaggacgtgaactactacaaggggtcgccgtgcttctcgg---ctaccggctgctcggccgccgagtggacggccatgaagaacgtgcagcag---ctcgccagcgagtcgcagaagaaggccaacgatgccttgttcaagggcctcgacaagcagcaagacaacctgaccgccgacgcggcgacgttgcagcggctccagtcctcggcgcagggcgcaaccgggcagatgcaggccatcggctacgccaaccagctcgccagccagcaggccaaccagctcttgcagattcgcggcct-gttgatcgcgcagcagaacgcggtggcaaccaa---------gatgcaggccgacgcc--gacaagg---aagcccagcaggcggcagcggccgcacaactgcgccagggca---------------gctac----------------cgggccagcccggcgcgcacctggtaa-------------------------------------------------------------------------------------------------------------------------------------------------------------------------------------------------------------------------------------------------------atgaga------------------------------------------------------------------------------atgccagccaatctaaaaa-------------------------------------------------------------------------------ccctcgccctgccgctgttcgtc-----------tggctggcgttcttcgcggtcgat---gcccacgc---ggccatcgacaacgccggcgtgttcgatagcgtgctggatcgctaccaggccgccgcgagcggctgggccggtgtcatcaccacggccgcaacctggctcttctggacgctggttgtgatctcgatggtctggacgttcggcatgatggccttgcgcaaggccgacattggcgagttcttcgcggagttcgtccgcttcacgatctttaccggcttcttctggtgggcgctgaccaacggccctaacttcgcatcgtccatctatgcgtcgttgcggcagctcgccggcaacgcgacgggcctgggcaatgcgc---------------tatcgccctcgggcatcgtggacgtgggctttgcgatcttcgacaaggtgatggatcagtcctcggtgtgg-----------tcgccggtggacagcatggccggcatcctcatggccgtggcgatcctggtcatcctggccctggtcggcgtcaacatgctcctgctgctcgcgtcgggctgggtgctggcctacggcggcgtgttcttcctcggcttcggtggttcgcgttggacttccgacatggcgatcaactactacaaggtcgtcctgggcgtggccgcgcagctcttcgcaatggtgctcctggtgggcatcggcaagaccttcctcgatgactactacgcgcgcatgagc-gccggc---atcag---------cctcaaggaaatgggcgtgatgctgatcgtcgtcatcatccttctggcgttgaccaacaagattccgccgctcatcgccgggatcatcaccggcgcgagcgtgggcgg--tgccggcatcggtca---gttcggtgcaggcgctgcgctgggtgccgcaggcatggca---------gcagcagcggccgccactggcggcgcagctctggc---cgccggcgcggcctcggccgccggcggtgcctcggccgtcatggccgccttctcgaagg------------ccaatgagaacgtgtcggcaggcacggacg------------tgatgtcggccttctctggt----------------ggcggc---------------agctcggg---cggt------------------------------------------------------ggttcaggcggtggc------------------------------------ggtggcgacgccggcaccggc------ggcacgcccttcgcgcaggctgcgggctttagcggcggctccggtggcggctcgtc---gtcgggt----ggcggtagcacctcgaccggcagcagctcggg---------------cagctcgaagggtggcgagaa------------------------------------gggcggcgacaaggc---------------cggcgcc------------------------------------------------------------ggcg---------gccagggcagcggctcgaccgccagcaccggcaacggtgcggac------aaggccgccaagaacgaaccca--agcccgccggcggggcagggcaggggcagc----agggcggccagcaggccgcgccg---------------------------ggcagcaccggcc---------------------------------------ccggcttgctcgcgtcggccgcctcggcgctcggcacggccggccgcatcgcggccgacgccggcgcgaacttggcgaagggaaccgccgatgttgccaaggccaaggccgcgagcctgc---------------gcgaagccgcagccgaacggatcgccgacaccaccggcgg----------------------------------------aaagatcgccgccgcgatcaaggcgcaaggaagcggcacg------------------------------------gccga---gaacatcgacgtgcccgacc-------------------------------agc---------agcccgcgccgagcttcggc-----gacaacagcctggcaggcggcc------------------------------------------------------------------------cagccgatgccgatcccgag-------------------------------------------tccgaagtagccgcgttcgcc------------------------aaccgcgagcaagg---------------ccgcgacggcacaactgcgtaa------------------------------------------------------------------------------------------------------------------------------------------------------------------------------------------------------------------------------------------------------------------------------------------------------------------------------------------------------------------------------------------------------------------------------------------------------------------------------------------------------------------------------------------------------------------------------------------------------------------------------------------------------------------------------------------------------------------------------------------------------------------------------------------------------------------------------------------------------------------------------------------------------------------------------atgcgactgttcatcgcggaaaaaccatctgtcgccaaggccatcgccggcgagctgggcgtcaccggcaagggcgacggctacatcgaatgcggcggcgacaaagtgacctggtgcttcgggcacatgctggagcaggccgacccggacgagtacacgcccgacgacgtgccgaccgggaaatcgggcaagaagctatggcgcgtcgatgagctgcccatcatcccgcagacctggattcttcacccgaaggacgat------gccaagaagcagctcgccgtgatcggcaagctgctgaaagaggccaaggagatcgtcaacgccggcgaccccgaccgtgaaggccagttgctggtcgatgaggtgctgga---gcacttcaagagcagcaagccgacgcgccgcttttgggtgtccgcccaggattcggtttccgtcaagcgcggcctggccgccttgaaggacaacaccacgtacaagggctgggccgacgccgcacgcggccggcagcgggccgactggctgatcggcatgaacctaagccgcgcctacaccttgcgggcgcagcgcggcggttccagggccttgctgaccgtgggccgggtgcagaccccgacgctggccctggtcgtgaatcgtgaccgtgaaatcgaggctttcaagccggtgccgtatcacacgatccgcgcagcgattcagcacgaaggcggcacgtttatggccgcctggaaggcgaaggaagatcaagccggcctggacagcgaaggccgccttgtcgataccgccgtcgccgatgccctggtggccgccgtcaagggccaaccgggcaccatcgccacctacaagcaggaagccaagaagaagaaccagccgctggccttcgcgctgtcggacattacggcgctggcgtccgcgcggtacggctacagcgccgaggacgtgctgaacacctgccaggcgctctacgagacgcacaagctgaccagctacccgcgcaccgactgcgcctacctgccggagtcgcagcacgccgacgcgccgcgc-------------------------gtcctggaggccgtcaagcacgtgaaccccgagctggccggcctggtcgatggtgccgacccgcgcatcaagtccaagacgtgggacgactcgaagatcacggcgcaccacggcatcgtgccgaccatgcagaagggcagcaaggccggcttgagcgaacgcgagcgcaacatctacgaactgatcgtccgcgcctacctggcgcagttctatccgctgcacgagtacatgcaaaccacggtcggcgtg--gagatcgccggcgaaaacttcgccgcgtccggcaaggtggtcacgcgcaacggctggcgtgacgtgttcgacc------------aggccgacgaagaggacgccaaggaaggcgacgacgaaaacggcgcgcagaccctgccggtgatgaagcaaggcgacggtgtgacctgcaccgaggccacccggcgcgatgcgaaaaccaagccgccggcgcgcttcaccgaaggcacgctg------------attcgcgcgatggagaacatccacaagttcgtgagcgacccggagcacaagaagatgctg---------------------cgcgaaggcgacggcatcggcacgtccg-----ccacgcgcgcatccatcatttccgagctgaaacgccgcgcgttcctggaaaccaagggcaagcagatcgtcagcacgacgctgggccgcagcgtcatcgacgcgctgcccgaggtggtgcgaagcccggtgctgaccgccctttacgaacgcatgttgaagggcgtcgagctgggcacggcggccctggacgccttcatcacgaagcaagagcagttcatccgcgaccaggtgacgaaggccaacagcggagccgtgagcatcgccgg---------------------------------------------------------------------------------------------------------------------------cggcaaggaag---------------------ccgcgccggtgtcgtccctgcacaagtgcatggcctgcggcaccggcttgtcgcggcggcccagc------------aagaagaaggggcaattctggtggggctgcgccaacttccccacgtgcaagcagacctatcccgacctgaaaggtcggcccgactacagcaagggccgcaacggccccgctgcc------------------------gagtaa-----------------------------------------------------------------------------------------------------------------------------------------------------------------------------------------------------------------------------------------------------------------------------atgagccgcatcctgaaacgcatcacgaccggcgttgccatcgc---cggcgtggccgccctggtgctggccgctgg------------cggctatgccgccggtgcccgcatcaacaccaccaagagcattccggtcggcctgtactggacgagcagcgcgccggtggagaagggcgcttacgtgctttggtgcccgccgaaggtcggcgtgttcgatgacgccaaggaaaggggctacatcggggccgggttctgccctggcgactacggctacatgatgaagcgcgttttagccgctaaagacgatgccgtatcggtggccgatgacggcgtgcgtgtgaatggcgagctgctggcccacagcaagccgatccaggccgacaagtccggg-cggcccctgccgcgcttccaggccagcacctacacgctgggcagcgccgagctgctgcttatgtcggacgtgagcgacacgtctttcgacgggcgctacttcggccccatcaaccgttctcaagttcagaccgtgatccgtccggtcatcacctggtag---------------atgaagatcaagatgaacaacgccgtggggccgcaggttcgcagc---gcaaaggcaaagacccccaagctcttgccgatcctcggcggggtatccctggtcggcggcctccaggccgcgacacagttcttcgcctacacgttccagtatcacgcgagcctcggggccaaccttgggcacgtgtacgcgccctggtcgatcctgaactggtcggcgaagtggtacagccagtaccccgacgagatcatgcgggccggcagcatcggcatggtgactgccaccgtgggcctgctgggcgtggccgtggcgaaagtcgtcacgtccaacagctcgaaggcgaacgagtacctgcacggttcggcccgctgggccgagaagaaggacattcaggccgccggcctgctgccgcgcgagcggaacgtcctggagatcgtcaccggcaaggacgcgcccaccgccaccggcgtctatgtcggcggctggcaggacaaggacggcaatttcttctacctgcgacacagcggccccgagcacgtgctgacctacgccccgacccgaagcggcaagggcgtcggcctggtggtgccgaccctgctttcgtggggcgcaagcagcgtcatcaccgacttgaagggcgagttgtgggcactgaccgccggctggaggcagaagcacgccaagaacaaggtgctgcgcttcgagccggccagcagctcgggcggcgtgtgct-ggaacccgctggatgaaatccgcgtcggcaccgaggccgaagtcggcgacgtgcagaacctagcaactctgatagttgacccggacggcaagggcctggattcgcactggcaaaagaccgccttcgcgctcctggtcggcgtcatcctgcacgcgctctacaaggccaggaacgagggcggcacggccacgctgccatcggtcgatgccatgctggccgacccgaaccgg-gacattggcgagctatggatggaaatgaccacctacgggcacgtggacggtcagaaccaccacgccatcggatcggcggcccgcgacatgatggatcggcccgaagaggaagcgggatcggtgctgtccacggccaaatcctatctggccctgtaccgcgatcccgtggtggcgcgcaacgtgagccggtcggacttccgcatcaaagacctgatgcactccgacgacccggtgagcctgtacatcgtcacccagcccaacgacaaggcccgcctgcggccgctggtgcgcgtcatggtgaacatgatcgtgcgcctgctggccgacaagatggacttcgag--------------------------------------------------------------------------------aacggccggccggtggcccactacaagcaccgcctgctgatgatgctggacgagttcccgagcctcgggaagctggagatcatgcaagagtcgctggccttcgtcgccggctacggcatcaagtgctacctgatttgccaggacattaaccagctccgcagccgcgagacgggctacggccacgacgaaagcatcacgtcgaactgccacgtgcagaacgcctacccgcccaaccgcgtcgagacagccgaacacctgtcccgactgaccgggcagaccaccgtggtgaaggagcagatcacgaccagcggccgccgcacggcggccatgctgggccaggtgtcgcgcacctaccaggaagtgcagcgccccttgctgacgcccgatgagtgcctgcggatgccggggccaaagaagaacgacaagggcgagatcgaggaagccggcgacatggtgatctacgtcgccggctacccggccatctacggcaagcagccgctgtacttcaaagacccgg-tgtttcaggcgcgggccgcgatccccgcgccgaaggccaccgaccggctgcgt---------------caggttgtcgaggcaggggagggcatcacgatatga---------------atgatcgtcaagcacgtacccatgcgctcgctgggcaagtccgacttcgccggcctggtgaactacgtcaccgacgcgcagagcaaggatcaccggctgggccaggtgcagatcacgaactgcgatgccatgtcggtacagga----cgccatcac---ggaggttctggcgacccagcacacgaacacgcgggccaagggcgacaagacctatcacct-gatcgtcagcttccgggctggcgagcagcccagcgccgacaccttgcgggcgatagaggaacgaatctgcgctgggcttggcttcgccgagcatcagcgcgtcagtgccgttcataacgacacggacaacctgcacatccatatcgccatcaacaagattcaccccacgcgacacacgatgcacgagccgttcggccagcaccggacgctggccgaactttgcacggccctggagcgcgactacggcctggagcgcgacaaccacgaaccacgccagcgcggggccgagggcagggcggccgacatggagcggcacgccggcgtggaaagcctggtcggctggatcaagcgcgaatgcctggacgagatcaagggcgcgcagtcctggcaggagctgcaccaggtcatgcgcgacaacggcctggagctgcgcgagcgtgcgaacggccttgtgatcgaggccggcgacggaacgatggtcaaggcaagcaccctagcccgcgacctttccaagccgaagctggaggcgcgg-cttggcccgttcgagcct---------------------------------------tcgcccgaacggcagacacgaaccaaagcg-------------------------------------aag-c--------------------------------------------------------------------------------------------------ggcagtaccagaaagacccgatccgcttgcgcg------tgaacaccgtcgagctgtacgcccggtacaaggccgagcagcagaccttgaccgcgacacgtgggcaggcgctggagcaggcccgccgccgcaaggatcggctggtcgaggccgcgaagcgttccaaccgcctgcgccgcgcgacgatcaaggtggtcggcgaaagccgcacgaacaagaagctgctgtacgcccaggccagcaaggccctgcgcgacgaaatccaggcgatcaacaagcagtaccagcaagaccgccaggccctctacgacagccacagccgccgcacgtgggccgactggctcaagaaggaagcgacccacggcaacgccgaggcgttggctgccctgcgc------------------gcccgagaggccgcgcagggcttgcaaggcaacaccat-----ccagggccggggcgatgcacgccccggcca-cgccccggtgacggacaacatcaccaag-aagggcacgatcatcttccgcgccggcctgtcggccgtccgggacgatggcgacaagctgcaagtctcgcgcgaggccacgcgcgagggcctgcaagaagctctacggctggcgatggaacgctacggcagccgcatcaccgtcaacggcaccacgcaattcaaggcgcaggtcatccgcgcggccgttgattcccagctacccatcacgttcgccgatccggccctggagagccggcggcttgcgctattga---------------------------------------------------------------------------------------------------------------------------------------------------------agaaggagaacacccatgagcgac---------------------ccgaccgaac---cgagcgagccgaccagcgacccgcagaacatcgaggacgagc---tggacgcggccctggcggccctggacagcgagccgctgcccac---------------------------gacgacgctgcccgacccgtcgc---catcgcccgagcaggcttcgggcgaccaggtgccgggcgaac------------------------cga------cgccgccggcgttcacgccggagcc------------------------------------------------------------------------------gtccaccggaagcccgacattggacgcattggacgagtcccgccgccccaaagccagcaccgtttgcgaacgctgtcccaactcggtgtggttcgcatcgccggcggaagtgaagtgctattgccgcgtgatgttcctcgtcacctggagcagcaaggaacccagccagatcaccaactgcgacggggaatttctcggccaggaacaggggtagcaaccgcgccgccgggc------------------------------------------------------------------------------------------------------------------------------------------------------------------------------------------cttgctgcggcggataagtacatcgcggaacgcgaggcgaaacgctcaaaaggtttcgatataccgaagcacgcgcgatatactgacgg---cgacggtgcccttgctttccagggcgtccgcaacatcgagggccaggcgctggccctgtt---gaaacgaggcgatgaggtcatggtgatgcccattgaccaggccacggcccggcgcttgtcgcgcatcgcggtcg---gcgatgccgtgacgatcacgccgaaaggctccatcaaaacgtcgaaaggaaggagtagatga---------------------------------------------------------------atggaagccgacgaa------------------cagcc---gacagcgaagcggcggcagcacctgcgggtgccggtgttccccgaagagaaggaactgatcgaggcgaacgccaagagggccggggtcagcgtggcgcgctacctgcgcgacgtgggccagggctaccagatcaagggcgtcatggattacgaatacgtgcgcgagctggtgcgcgtgaatggcgaccttggccggctgggcggcttgctcaagctatggctgaccgacgacccgcgcacggctcgcttcggcgacgc------------gacgatccttgccctgctgggccggattgaagccacccaggacgaaatgagccgcctcatgaagtccgtggtgcagcc---gagggccgagccttga-----------------atggcgaaaa-------------------------------------ttcacatggtcttgcagggcaagggcggcgtcggcaagtcgatgatcgcggccaccattgcgcagtacaaggcgagcaaagggcagacgccgctttgcatcgacaccgatccggtcaacagcaccttcgaggggtacaaggccctgaacgtgcagcgtctgaacatcatggacg---gcgacgagatcaacacccggaacttcgatgccctggtggagcaaatcgcctcgaccaag---ggcgacgtcatcatcgacaacggggccagctcgtttgtgccgctgtccagctacttgatcgggaaccaggtgccggcgctgc-tccaggacatggggcacgaacttgtggtgcatacggtcgtcac-cggcgggcaagccttcctcgacaccctgaacggctttagcacgctcgccaggcagttcccggccgaatgcgtgttcgtggtctggctgaacccgtactgggggcctatcgagcacgaaggc---------------aagggcttcgagaagatgaaggcgtacaccgacaacaaggcgcgcgtgtcggccatcatccagattccggcgctc-aaggaagaaacctacggccgcgacttctcggaaatgctccaggatcgccggacgttcgatgaggccctggccgattcggcgctcacgatcatgacgcggcagcggctcaagatcgtgaagtcgcagctcttccagcagctcgacaacgcggcggtgctctgaatgaccagcgccg---------taaagaccaacgccacgaagaaggccccgc------------aagcggccgtagagaagcccaagggcggcgggctgggcctggatggcctcggcgacctgtcgagcctgctggacgagccacaggccgcgaatgcggcccctg------gcggcggcccccaggagctgctgcttgacctgattgacgaagatccacaccagccgcgcacggccgacaatcccggcttctcgccggagtccatcgccgagatcggcgagacgatcaaggcccgaggcgtgaagtcgcccatcagcgtgcgcgagaacccggacgcgccgggccgctacctcatcaaccacggcgcacggcgctaccgtggctcgaagtgggccgaaaagaccagcatcccggccttcatcgacaacgactacaacgaggccgaccaggtaatcgagaacctgcaacgcaacgagctgacggcccgcgagatcgcggacttcatcggccgcgagctggcgaagggcaagaagaagtcggagatcgccaaggagatcggcaagtcgccggcattcgtcacgcagcacgtcacgctgctggacttgccggagccgattgccagggcgttcaacgctggccgcagcaaggacgtgaccgttatcaacgagcttgccacggcgtacaagaagaaccccgaggaagtgcgcgtatggctggagg---acgacagccaggagctgacgcgcggatcggtcaagatgctgcgcgagta-cctggaggacaagcgcagcc------------aggac---ggcgagcgcgaccccaacaccgtcgatgccttcaccggcaagacggacggcgag------gccgagggcgacggcgacg---------ggcaaggcccg---------------gatgatgacgccaag-----------------------aagaaggagccgaaggaacccgacccggacaagctcaagaaggcgatcatccaggtcaagcacgatgaccgccctgcccgcctgatcctcaaccgccggccgccggccgagggctgggcctggctcaagtacgaggatgacggccaggagttcgaggccgaccttggcaccgtgcagcttgtcgcgctgctgga--gggctag----------------------------------------------------------------------------------------------------------------------------atgaagaaacggctaaccgaagcccaatttcaggcggcgatc---aagggcctggagatcgggcagcagaccatcgacatagcgcgcggcgtgctggtcgagggaaggccccaggccgagtttgtggcctcgctggggctgtccaagggggcggtgtcgcaagcggtcagccgcgtgtgggcagcagcggggg------gagtgctccccgagggattcgagcgggtgacggcggtactgccggagcatcaagcgttcatcgtcaagcgttgggaagccgacgccaagggaaagaggaaacaggaacccaactcatga----------------------------------------------------------------------------------------------------------------------------------------------------------------------atgtccaacatcat---caagttccccaaggagatcgagcagcccgccg---------------cgcccgcgccggtggagcctgcc-----------------------------gccgc---------gcctgctgcccccgcgaaggccccaggtgctggcctgc------------------------tggccggtctggtcaagttcgtatgggtggcgaccgtcctggtctggccggtgctcaagtgggtgctgtcgatcatcaccttcttccagttcgtgcggatgctctaccactggaacacgcccggcgtgtctgccg-gctggtctttcctggcgtacttcgcggcactgaccgcgatcacctacttcgtttcgatctacaagccgaaggggctttga------

>pA81
---------------------------------------------------------------------------------------------------------------------------------------------------------------------------------------------------------------------------------------------------------------------atgccggacagtttcgacgag-------cagggctaccgccgcaagctcatcgacggcgggttgagtgaggccgacgcgacggcgcttgcccgccgctacgcggccgagcgcaac-gcgcaggccggcaccgccggcggggctttccgccccgccggttc--------------------------------cctcttcgagctgccgg-------------------------acgggccggcag------------------------cgccggagccaccgccaccgccgcccagcgcggccgtggcgcgctccgagcggatggcggccgagtcggccgagctggcgcggactatgggccttccgcccg------agccgcgaaccgtggtcaacaccttggccgagaaagtcagcggcgtgaccgccgaacggagaacgcaaca-gatggcgaccaagaaaacgaccgagaagccggcca----gtgccaccggcgagctggccgagcaggtcagccaggccaagcaggccgccttgctcaagcacacgaagcagcagatcaaggacatgcagctttccttgttcgacctcgcgccgtgg-cccgaccacatgcgggccatgcccaacgacttcggccggtcggcgatcttcacgaccaggaacaagaaggtgccccgc-gccgccttgcagcgcgaggcgatctaccac-atcagcaaggacgtggagatcacctttaccggcatcgagctacgcgccgacagcgacgagctggtgtttgcccaggtgctcgaatacgcgaagcgcacgccgctgggcgagccggtcacgttcacgttctacgagatttgccaggacttgggctggtcgatcaatggccgctactacaagcaggccgaggactgcctttcgcggctgcaagcgtccgcgatgcagttctcttcccagcggctgggccgcctggaatccgtgtcgctgatccggcgcttccgcatcctggatcgcggcaa---gcgcacgtcgcgctgccaggtcgagatcgacaccgaaatggtggtgctgttcgccggcgaccactacacgaaattcgtgtgggagaagtaccgcaagctgt-cgccc-accgcg--cggcggatgttcgactactttgccacgcacaaggagccgtacccgctcaagctggagacgttccggctcatgtgcggttcggattccacccgcgtgaagaagtggcgcgagcaggtcagcgaggcatgcgac--gagctgcgcgaaaacggcctggtggacagcgcctggatcaatgacgacctggtgcattgcaagcgatga------------------------------------------------------------------------------ttgtataactacatcttcttcacgaacgtgctgcggctgcttgatgagcgccacatgacgaaaaaggagctatcggacaggtcgggggtttcgatctccttcctgtccgatctcactacgggcaaggccaatccgtccctcaaggtcatgcaggacattgccaaggcccttgatgcgccgttgccccttctgcttgaatcaaccgacttggacaaggacacgctcgatgccctggccggcggcaaggctcc------------gcagagccttcctgccggtttcgagcgagtggcggcggtgctaccgtcgcatcag-gcattcatcgtcaagaagtggggcgaggccgcccgcaagaagctccgggggtag-------------------------------------------------------------------------------------------------------------atgaccgaacagaagctggaacacaa-------------------cacgatcaaggaacgggcgaagaagaagctcgaacgcgacatggggccggagctgttggcagctctgaacgatcccaagaccgttgaaatcatgctcaacgcggacggcaaagtctggcaggagaagctgggcgagccgatgaagtgcatcggcacccttcgcttcgcgcaggcccaagccatgatcgaaaccattgccggctaccacggcaaggaagtcacgcggcagcggccgatcctggaaggcgagttcccgctagacggtagccgctttgccggccagctccccccggtcgtgcccgcaccgacctttgcgatccgcaagaaggcggtcgccatcttcaccctggcgcagtacgtcgagcgcggaatcatgaccgcgcagcagcgcgattccttgattgccgccgtgcgtgcccaccggaacatcctggtgatcggcggcaccggctcgggcaagaccacgctggtgaacgcgatcatcaacgagatggtgcttcaagacccgaccgaacgggttttcatcatcgaggacaccggcgaaatccagtgcgccgccgagaactacgtccagtaccacaccagcatcgacgtgaccatgacggcgctgctcaagaccacgctgcgcatgcggcccgaccgcatcctggtcggcgaagtgcgcggccccgaagcacttgatctgttgatggc-ctggaacaccgggcacgaaggaggagccgcaaccctgcacgcaaacaacgccaaagcgggccttgatcggctcgccatgctcatcagcatgcac---cccgattcacccaaacccattgaaccgctgataggcgaggcggttcacgtggtcgttcatatcgcccgcacccctgacggctcgcggcgcatccaggaaatccttgaggtttccggctacgccaac--ggccagtacgcaaccaaaaccctgtaa------atgcaatcgacccttccc---gcgttccgcttcgac---agccgcgccgtgt---tctacctgggcatgttcgccctcttggcgttcttcctgctggccccccagcacgctttcgcctccgaaggcaccggcggttccctgccgtatgaaggctggttgaccaacctgcgcaacagcgtcaccggcccggtggccttcgcgctgtcgatcatcggcatcgttgtcgccggcggcatcttgatcttcggcggcgaactcaacggcttcttccgcacgttgatcttcatcgtcctggtcatggccctgctggtcggcgcgcagaacatgatgagcaccttcttcggccg-tggcgcggaaatcgccgccctgaccgatggcgtgctgcaccaggc---------------caaggtcgcggcgctggacatggccggcttccctggtgaagccatcgcacgctgggccgaacgcggccacatcgcggggtaa----atggcactgcgcgcgatccccatccgtagggccggcaaccgagaaaacctgttcatgggtggcgaccgcgagctggtgatg-ttctcgggcctgctggccggggcgctgattttcagcgcccaagaagtgagggcaacggtgttcggcatcgccttgtggttcggcgcgt-tattcgtgctgcgcctcatggcgaagtccgacccgaagctgcgacacgtgtacctgcggcaccgccggtaca---agccgtactacccggctcgcagcacgcccttccgtgaaaacacgccgagtcaagggaagcaatacaaatga------------atgagctttgccgacaccctcaagggcttga------tcttcaagaagcccgccacggccgcaggacgcgacaagcgcgaccctcggcagaccgatgaaccgctgga-------------------aggcggccgacgccagggcg-aggcc---------------------------gagaacccctatctggccgctcgtcgcacctggaacgatcacgtgggcggcgtcgtgtcgtctcgccagacctggcaag-----tgatcggcatcttgtcgctgt------------tgatcgcgctcgccggcgtcggcggcgtgatccacatc-ggcagccagtcgaagttcatcccctacgtggtggaagtggacaagctcggccagacagtggc------------------------------------------------------------------------------------cgccggcccggtgcaagcggcctcgaaggccgatgcccgcgtcatccatgcgacggtcgccgagttcatcaccgacgcccgcacggtcacgccggacgtggccttg-cagcgccgctctgtgttccgcgtgtacgccaagttgtcgcccaacgatccggcaacgccaaagatgaatgagtggttgaacggcaccccggatgccagcccgttccgtcgcgctgaaaaggaaatggtgaacgtcgagatcaagacggccatcccgcagacgccggaca-cctggcaagtcgagtggga-agaaaccgcccgcgaccgtcaaggcacaccgaagggcaagcccgcgatctggcgtgcgctggtcactgtgtac---gtcgcggaagtcacgccgcaaaccacggatgagcaacttcggaacaaccccctaagcgtgtacgtgcgggactactcctggtcgcgcgttcaatga----------------------------------------------atgaagaaaatcttttccgttgtcgcctt-gggcgctgcgctgctg---------tcgcccaccctggccctggccgcc---------gatgacctggccgacaagtatttcaccggcaagaacccgacgctgacgcctcaagagcgcgcggccatcgacattgcgaagcgatggaacgcgggc---gctgccaccggcatgaagcccgtcgccggctccaatggcgcgatcaagttcctgttcggcgcgcagcagcccagcatcgtgtgcgcggtgctccaggtgtgcgacgtggccttgcagccaggcgagcaagtcaactcga-tcaacctgggcgacacggcccggtggacggtcgagccggccatcaccggcagcggccccaacgaagtgcagcacctcatcatcaagccgatggatgttggcctggaaaccagcctcatcgtgacgacgaaccgccgcgcctat------------cacctgcgcctgcgctcgcatcgcaccgagtacatgccgcaagtctcgttcacctaccccgaggacgcgcttgcgaagtgggacgcgatccagcgccgcgaaacgcaagaacgcaccgaccgcaccatcccgcagaccggcgagtacctgggcgatctcaagttcgactatgacctgtccggctcggcgagctggaagccggtgcgtgtgttcaacgatggccgcaagaccatcatcgaaatgcccggaacgatggagcaaaccgaagcgccgacgctc-ctggtcgtgcgccgcgagggcggcatcttccgcgacgaggaaaccgtgatggtgaactatcgcgtgcagggcaatcgctacatcgtggacacggtgtttgaccgcgcgatcctgattgccggtgttggtggaagccaagaccgcgtgactatctcccggaggaagtga---------------------------------------------------------atgcgcaagatcatctttgctgcgctgttcgtcctcgccctg------ggcggctgcgcgaccacc------ggccaatacggcaacttcgtcccgccgaccgcaacggtcgatcagcagcagctcgcccgcgaagcggtgcagcagctcgctgtgctgtacccgccggccaagacgcgcctggagctgcaacaggc---cacgcctgatgccttcggccaggccctggtgctgacgttgcgcgagcgcggctatgccctactggagttca-acccggccagcgcgaaggcgcaggcca------------------cgg------------------------------cggccagtgagccggca--------tcgccggcggcc------------------------ctgccgctgcggtacgtgctcgaccaggccgg---cgactcgaacctgtaccgcctgactctgttggtcggccatc---aatccatcacccgcccgtacctg---gtgcaagacggcagctttgcgccggctgggtattgggtgcgcaaggagtga------------------------------------------atgagtgacc---------------aagccgatcaaatggcaccggacgcctcgccgggcgcggtatcgaagaagtccggc---gtgcggcgtgtcaacaacatgccgatgtacatccttgcggccgcgctgggtgccttcctgctggtgatgatgctggtcgcggcggatcgcgctgcgaagcagaacgc---accggcgcaaggcgcggccgagaaggcgggt------aacacgtcgatgttcgccaaggagatcgtcggcgacag---------------------ggatggcggcacggt------------------------------agaagcggcctcgccgctcaagccgccggagctggcgac---------------------------cgggccagaggctgcgccgg---------tgcttgtcgcgcgccc---cgacctggacgcgccgccgccaccgcc------------cagcggca---acctgggccagccg--------gtgcatgacgatgaagccgaccgcatccgcatggcgaagctgcaaatgttccaggaagcggtcaaggccaagacgggcgttcgtgtcgatgcgccgcgcagcagcgggtca----------------------------tcgggcgcgcagccgggcacgccgcagacgcgcgacgaaatgctgtcccgcctggcggctgtgcggcagcaaatcggtgcgcaagcatcgggcgatccgaccgccgcctatcaggcccggctcgcgcagcttcgcgcctcgggcgt--------cggcggc--cagc----------aggccggcggcggcgtgg---------gtggtggtgcgccgcagctcttgcaaacc---gccggtggcggc------cagggcaagaactacgcgcagttc---gcgggaagcggccagggcgaccgttggcggctggactcccagcccgaagcgccgcgctcgcccttcgagctgc-gcgccggcttcgtggtg-ccggccacgctcatttcgggcatcaactccgacttgccgggccagatcatggcccaggtcgcgcagaacgtgtacgacacgccgaccggcaagcatctgctgattccgcaaggctcgcgcctggtcgggtcgtattcgagcgatgttgcctacggtcagtcgcgcgtgcttgtggcttggcagcgcatcgtgttccccgatggcaaggcgatggacattggcacgatgccgggcgcggatagcgccgggtacgcgggcttcaatgaccaggtgaataaccactacctgcgcgtgttcggctcggccttcctcatgtcgggcgtcatcgccgccgtgagcatga------gccaggacaa---cagcggttcca------ccggcaatcagcagcgcgccagcgatgctttgagcgaagcacttgggcaagtgctgggcaacaccatcgcccaactcgtttccaagaatctgaacattgccccgaccttggaaatccgccccggctatcggttcaacgtcatcgtgaccaaggacatgacgttctcgaagccgtaccaatcgtttgactactaa---------------------------atgaagcag---------aagtttttagccgctaaagtcgctctcgccgtcactctgatggccgggtcgatcaccaccatgtcgcccgcgcaggccggcattcccgtcatcgacggcgggaacctggtgcagaacgtcatgacggccatcgagtcggtggcgcagacgctcaag---------------------caaattgagcagtaccaaacccagctccagcagtacgaaaacatgatccagaacacggtcgcgccggcggcctatatctgggatcaggcgcagtccacgatcaacgggctgatgaatgcggtcgatacgctgaactactacaagacccagctcggcagcatcgactcgtacctgggcaagttccaggacgtggcctactaccgcagctcgccgtgcttcaacggcaccggcggctgcacgcccgccgaacaggccgcaatggccgagaaccgccgc---ctggcgagcgagagccagaagaaggccaacgatgccttgttcaagggcctggatcgccagcaggacgccttgaagtccgacgcgcgccagctcgaacggctccagtcggccgcgcagggcgcgaacgggcaaatgcaggccatcggcttcgccaaccagctcgcggcccagcaggcaaaccagcttctgcaaatccggggcct-catggtcgcgcagcagaacgccatcgccacgcg---------gatgcaggtcgaagcc--gaccgtg---aagcgcagcagcaagccgccggcgaggcgctgcgcaagggcg---------------agtac----------------agggccagtccggcccgtaattggtaa-------------------------------------------------------------------------------------------------------------------------------------------------------------------------------------------------------------------------------------------------------atgaga------------------------------------------------------------------------------atgccagccagcttgaaa----------------------------------------------------------------------------------ctcgccctgccgctgctcgtt-----------tggctggcgttcttttctacggac---gcttccgcccaaa---tgaacagctcgggcctcttcgatgacgttctgaaccgctacaacgccgccgccagcggctgggccggtgtcatcaccaacgccgcatcctggttgttctggctgctggtgacgatctcgatggtctggacgttcggcatgatggccttgcgcaaggccgacattggggagttcttcgcggagcttgtccgcttcaccatcttcaccggcttcttctggtggttgctgacgaacggccctaacttcgcctcgaccatctatgcgtcgctacgccaaattgccggcaacgcgacgggcttgggtcaagcct---------------tgtcgccttccggcattgtcgatattggctttgccatcttctacaaggtgatggatcagtcctcggtgtgg-----------tcgccggtggacagcatggccggcatcctcatggccgttgccatcttgatcgtgctcgcgctcatcggcgtgaacatgcttcttctcctggcgtctggttgggtgctcgcctatggcggcgtgttcttcctcggcttcggtgggtcgcggtggacttccgacatggcgatcaactactacaagaccgtgctgggtgtggccgcgcagctcatggcaatggtgctgctggtcggcatcggcaagacctttctggatgactactacgcgcgcatgagc-gagggg---atcaa---------cctcaaggaaatgggcgtgatgctcatcgtctgcgtgatcctgctggcactcgtcaacaagattccggcgctcatcgccggcgtcatcaccggcgcgagcgtgggcgg--tgccggcatcggcaa---cttcggcgcaggcgcggccctcggtgccgctggcatggcg---------gccgcagcagcggcaaccggcggcgctgctctggc---ggccggcgcggcctcggccgccggcggtgcttctgcggtcatggccgcgttctcgaagg------------ccaatgaaaacgtctcgtccgggtcggatg------------tcatgtccatgctgggcggt----------------ggtggt---------------ggcggcgactctggc------------------------------------------------------------ggtggtggt------------------------------------ggcggtgaagccggcac---c------agcacgcccctgggccaagccgccggcttcggtggcggcggtggc---gac---------tctggc----ggcggcg------------gcagcagcggcgg---------------cgagtcgaagggcggcgacaa------------------------------------aggcggcgacaaggc---------------cggcggcgata--------aggccggct----------------------------ccagctcgaagggtg---------gcgaaggcggcggccagaaggccagcggcggcggtgacgccggcggcgcgaaggccggccagggtgg----------cggc---cagggccagggagcgg-ggc----agggcggccagcaggacgcacct---------------------------ggtagtaccggcc---------------------------------------ccggcatgctggcctcggccgcttccgcgcttggcaaggccggccgcgtcacggccgacgccggcgcgaacttggcgaagggtgtaggtgcggtggcggccgcgaaggccgccagcatgc---------------gcgactcggcgatggaacgcatcgccgacaccaccggcgg----------------------------------------aaagatcgcggccgcgatcaaggcgcagggcggcagctcg------------------------------------gccgacacgagcatcgacgtgcccgatc-------------------------------aac---------aaccctcgccgaccttcggc-----gacaacagcctggccggagctg------------------------------------------------------------------------acagctctgccgatcccgag-------------------------------------------tccgaagtagccgcgttc------------------------------cgtgacggcgg---------------ccgcaacgacaaatctgcgtaa------------------------------------------------------------------------------------------------------------------------------------------------------------------------------------------------------------------------------------------------------------------------------------------------------------------------------------------------------------------------------------------------------------------------------------------------------------------------------------------------------------------------------------------------------------------------------------------------------------------------------------------------------------------------------------------------------------------------------------------------------------------------------------------------------------------------------------------------------------------------------------------------------------------------------atgcgactgttcatcgcggaaaaaccatccgtcgcaaaagccatcgccggcgagctgggcatcaccggcaagggcgacggcttcatcgagtgcggcggcgacaaagtgacctggtgctttgggcacatgctggagcaggccgacccggacgagtacacgcccgatgacgtgccgaccggcaaatcaggcaagaagctatggcgcgtcgatgagctgcccatcatcccgcagacgtgggttcttcacccgaaggacgat------gccaagaagcagctcgccgtgatcggcaagctgctgaaagaagccaaggagatcgtcaacgccggcgaccccgaccgtgaaggccagttgctggtcgatgaagtgctgga---gcacttcaagagcagcaagccggcgcgccgcttttgggtgtctgcccaggattcggtttccgtcaagcgcggcctggccgccttgaaggaaaacaccacgtacaagggctgggccgatgccgcacgcgggcggcagcgggccgactggctgatcggcatgaacctaagtcgcgcctacaccctgcgggcgcagcgcggcggttcgcgcgccctgctgaccgtgggccgcgtgcagaccccgacgctcgcgcttgttgtcggccgcgaccgcgagatcgaggcgttcaagccggtgccgtaccacaccatcaaggccgtggtcgagcacgccggcggcagcttcgccgccgcctggaaagcgaaggaagatcaagccggcctggacagcgaaggccgccttgttgataccgccgtcgcggatgccctggtggccgccgtcaagggccagccgggcaccatcgccacctacaagcaggaagccaagaagaagaaccagccgctggccttcgcgctgtccgacattaccgcgctggcgtccgcgcgctacgggtacagcgccgaggacgtgctgaacacctgccaggcgctctacgagacgcacaagctgaccagctacccgcgcaccgactgcgcctacctgccggagtcgcagcacgccgacgcgccgcgc-------------------------gtcctggaggccgtcaagcacgtgaaccccgagctggccggcctggtcgatgctgccgacccgcgcatcaagtccaagacgtgggacgactcgaagatcaccgcccaccacggcatcgtgccgaccatgcagaaaggcagcaaggccggcttgagcgagcgcgagcgcaacatctacgagctgatcgtccgcgcctacctggcgcagttctacccgctgcacgagtacatgcaaaccacggtcggcgtg--gagatcgccggcgagaacttcgccgcgtccggcaaggtggtcacgcgcaacggctggcgtgacgtgttcgagc------------aggccgacgaagaggacgccaaggaaggcgacgacgagaacggcgcgcagaccctgccaccgatgaagcaaggcgacggtgtgacctgcaccgaggccacccgacgcgatgcgaaaaccaagccgccggcgcgcttcaccgagggcacgctg------------attcgcgcgatggagaacatccacaagttcgtgagcgacccggagcacaagaagatgctg---------------------cgcgaaggcgatggcatcggcacgtccg-----ccacgcgcgcatccatcatttccgagctgaaacgccgcgagttcctggaaaccaagggcaagcagatcgtcagcacgacgctgggccgcagcgtcatcgacgcgctgcccgaggtggtgcgaagcccggtgctgaccgccctttacgaacgcatgttgaagggcgtcgagctgggcacggcggccctggacgccttcattacgaagcaagaggcgttcatccgcgaccaggtggcgaaggccaacagcggagccgtgagcatcgccgg---------------------------------------------------------------------------------------------------------------------------cggcaaggaag---------------------ccacgccggtttcgtccctgcacaagtgcatggcttgcggcaatggcttgtcgcgcaggccggcc------------aagcgcaaggggcaattctggtggggatgcagcaacttccccacgtgcaagcagacctatcccgacctgaaaggccggcccgactacagcaagggccgcaatgg-ccca--gcc------------------------gagtaa-----------------------------------------------------------------------------------------------------------------------------------------------------------------------------------------------------------------------------------------------------------------------------atgagccgcatcctgaaacgcatcacgaaaggcgtagccgtcgc---cggcctggccgccctggtgctggccgccgg------------cagctatgccgccggtgcccgcatcaacaccaccaagagcattccggtcggcctgtactggacgagcagcgcgccggtggagcggggcgcttacgtgctttggtgcccgccgaaggtcggcgtgttcgatgacgccaaggaaaggggctacatcggggccgggttctgcccaggcgactacggctacatgatgaagcgcgttttagccgctaaagacgatgccgtatcggtggccgatgacggcgtgcgcgtcaatggcgagctgctgccacatagcaagcccatccaggccgacaagtccggt-cggcccttgccgcgcttccaggccagcacctacacgctgggcaatgccgagctgctgcttatgtcggacgtgagcgacacgtctttcgacggccgctacttcggcccgatcaatcgttctcaagttcagaccgtgatccgtccggtcatcacctggtag---------------atgaaaataaagatgaacaacgccgtggggccgcaggttcgcagc---gcgaagccgaagcccagcaagttgctgccgatcctcggcggggtgtccctggtcggcggcctccaggccgcgacacagttcttcgcctacacgttccagtatcacgcgagcctcggggccaacctcgggcacgtgtacgcgccctggtcgatcctgaactggtcggcgaagtggtacagccagtaccccgacgagatcatgcgggccggcagcatcggcatggtgactgccaccgtgggcctgctgggtgtggccgtggcgaaagtcgtcacgtccaacagctcgaaggcgaacgaatacctgcacggttcggcccgctgggccgaaaagaaggacattcaggcggccggcctgctgccgcgcgagcggaacgtcctggagatcgtgaccggcaaggacgcacccaccgccaccggcgtctatgtcggcggctggcaggacaaggacggcaatttctactacctgcggcacagcggccccgagcacgtgctgacctacgcgccgacgcgaagcggcaagggcgtcggcctggtggtgccgacgctgctttcgtggggcgcaagcagcgtcatcaccgacttgaagggcgagttgtgggcgctgaccgccggctggcggcagaagcacgcgaagaacaaggtgctgcgcttcgagccggccagcagctcgggcggcgtgtgct-ggaacccgctggacgaaatccgcgtcggcaccgaggccgaagtcggcgacgtgcagaacctagcaactttgatagttgacccggacggcaagggcctggattcccactggcaaaagaccgccttcgcgctcctggtcggcgtcatcctgcacgcgctctacaaggccaggaacgacggcggcacggccacgctgccatcggtcgatgccatgctggccgacccgaaccgg-gacattggcgagctatggatggaaatgaccacctacgggcacgtggacggtcagaaccaccacgccatcggatcggccgcccgcgacatgatggatcggccagaggaagaagccggatcggtgctgtccacggccaaatcctatttggccctgtaccgcgatccagtggtggcgcgcagcgtgagccggtcggacttccgcatcaaagacctgatgcactccgacgacccggtgagcctgtacatcgtcacgcagcccaacgacaaggcccgcctgcggccgctggtgcgcgtcatggtgaacatgatcgtgcgcctgctggccgacaagatggacttcgag--------------------------------------------------------------------------------aacggccggccggtggcccactacaagcaccggctgctgatgatgctggacgagttcccgagcctcgggaagctcgaaatcatgcaagagtcgctggccttcgtcgccggctacggcatcaagtgctacctgatttgccaggacattaaccagctccgaagccgcgagacgggctacggccacgacgaaagcatcacgtcgaactgccacgtgcagaacgcctacccgcccaaccgcgtcgagacagccgaacacctgtcccgactgaccgggcagaccaccgtggtgaaggagcagatcacgaccagcggccgccgcacggcggcgatgctgggccaggtgtcgcgcacctaccaggaagtgcagcgccccttgctgacgcccgatgaatgcctgcggatgccggggccgaagaagaacgacaagggcgagatcgaggaagccggcgacatggtgatctacgtcgcgggctaccccgccatctacggcaagcagccgctgtacttcaaagacccgg-tgtttcaggcgcgggcctcgatccccgcgccgaaggccaccgaccggctgcgc---------------caggttgtcgaggcaggggagggcatcacgatatga---------------atgatcgccaagcacgtacccatgcgctcgctgggcaagtccgacttcgccggcctggtgaactacgtcaccgacgcgcagagcaaggatcaccggctgggccaggtgcagatcacgaactgcgatgccgtgtccgtgcagga----cgccatcac---cgaggttctggcgacccagcacacgaacacgcgggccaagggcgacaagacctatcacct-gatcgtcagcttccgggccggcgagcagcccagcgccgacaccctgcgggcgattgaggaacgtatctgcgccgggctgggttacggcgaacaccagcgcgtcagtgccgttcacaacgacaccgacaacctgcacatccacatcgccatcaacaagattcacccgacccggaacacgatgcacgagccgtactactcgcatcgggcgctggccgagctttgcacggccctggagcgcgactacgggctggagcgggacaaccacgaaccacgccagcgcggtgccgagggcagggcggccgacatggagcagcacgcgggcgtggaaagcctggtcggctggatcaagcgggaatgcctggacgagatcaagggcgcgcagtcctggcaggagctgcaccaggtcatgcgcgacaacggcctggaactgcgcgagcgtgcgaacggcctggtgatcgaggccggcgacggaacgatggtcaaggcgagcaccctagcccgcgacctttccaagccgaagctggaggcgcgg-cttggcccgttcgaggct---------------------------------------tcgcccgaacggcagacacgaaccaaagcg-------------------------------------aag-c--------------------------------------------------------------------------------------------------ggcagtaccagaaagacccgatccgcttgcgcg------tgaacacggtcgagctgtacgcccggtacaaggccgagcagcagaccttgaccgcgacacgtgggcaggcgctggagcaggcccgccggcgcaaggatcggctggtcgaggccgcgaagcgttccggccgcctgcgccgcgcgacgatcaaggtgatcggcgagagcggcccgaacaagaagctgctgtatgcccaggccagcaaggccctgcgcgacgaaatccaggcgatcaacaagcagtaccagcaagaccgccaggccctctacgacagccacagccgccgcacgtgggccgactggctcaagaaggaagcgacccacggcaacgcggaggcgttgaccgccctgcgc------------------gcccgcgaggcggcgcagggcttgaaaggcaacaccat-----ccagggccggggcgatccgcgccccggcca-tgccccggtgacggacaacatcaccaag-aagggcaccatcatcttccgcgccggcctgacggccgttcgggacgatggcgacaagctgcaagtctcgcgcgaggccacgcgcgagggcttgcaagaagctctacggctggcgatggaacgctacggcagccgcatcaccgtcaacggcaccacgcagtttcaggcgcagatcattcgcgcggccgttgattcccagctacccatcacgttcgccgatccggccctggagagccggcggcttgcgctattga---------------------------------------------------------------------------------------------------------------------------------------------------------agaaggagaacacccatgagcgac---------------------ccgaccgaac---cgagcgagccgaccagcgacccgcagagcatcgaggacgagc---tggacgcggccctggcggccctggacagcgcgccgctacccac---------------------------gacgacgctgcccgacccatcgc---cgtcgcccgagcaggcttcgggcgaccaggtggcgggcgagc------------------------cgg------caccgccggcgttcacgccggagcc------------------------------------------------------------------------------gtccaccggaagcccgacattggacgcattggacgagtcccgccgccccaaagccagcaccgtttgcgaacactgtcccaactcggtgtggttcgcatcgccggcggaagtgaagtgctattgccgcgtgatgttcctcgtcacctggagcagcaaggaacccaaccagatcaccaactgcgacgggatatttctcggccaggatcaggagtagcagcggccccgccgggc------------------------------------------------------------------------------------------------------------------------------------------------------------------------------------------ctcgcggcggcggataaatacatcgccgaacgcgagtcgaaacgctcgaaaggtttcgatataccgaagcacgcgcgatatactgccgg---tgaaggtggccttgctttcgagggtgtccgcaacatcgagggccaggcgctggccctgtt---gaaacgaggcgatgaggtcatggtgatgcccattgaccaggccacggcccggcgcatgtcgcgcatcgcggtcg---gcgatgccgtgacgatcacgccaaaaggctccatcaaaacgtcgaaaggtaggagtagatga---------------------------------------------------------------atggaagccgacgaa------------------cagcc---gaccgcgaagcggcggcagcacctacgggtgccggtgttccccgacgagaaggaacagatcgaggcgaacgccaagagggccggggtcagcgtggcgcgctacctgcgcgacgtgggccagggctaccagatcaggggcgtcatggattacgagtacgtgcgcgagctggtgcgggtgaatggcgacctcggccggctgggcggtttgctcaagctatggctcaccgacgacccgcgcacggcccgcttcggagacgc------------cacgatccttgccctgctgggccggatcgaagccacccaggacgaaatgagccgactcatgaagtccgtggtgcagcc---gagggccgagccttga-----------------atggcgaaaa-------------------------------------ttcacatggtcttgcagggcaagggcggcgtcggcaagtcgatgatcgcggccaccattgcgcagtacaaagcgagcaaggggcagacgccgctttgcatcgacaccgatccggtcaacagcacgtttgagggttacaaggccctgaacgtgcagcgcctgaacatcatggacg---gcgacgagatcaacacccggaacttcgatgccctggtggagcaaatcgcctcgaccaag---ggcgacgtcatcatcgacaacggggccagctcgttcgtgccgctgtccagctacttgatcggcaaccaggttccggcgctgc-tccaggacatggggcacgaactggtggtgcatacggtcgtcac-cggcgggcaagccttcctggacaccctgaacggctttagcacgctggcccggcaattcccggccgaatgcgtgttcgtggtgtggctgaacccgtattgggggccaatcgagcacgaaggc---------------aagggcttcgagaagatgaaggcgtacaccgacaacaaggcgcgggtgtcggccatcatccagattccggcgctc-aaggaagaaacctacggccgcgacttctcggaaatgctccaggagcgccggacgttcgatgaggccctggccgactcggcgctcacgatcatgacgcggcagcggctcaagatcgtgaagtcgcaactcttccagcagctcgacaacgcggcggtgctctgaatgaccagcgccg---------taaagaccaacgccaagaagaaggccccgc------------aagcggccgcagagaagcccaagggcggcgggctgggcctggatggcctcggcgacctgtcgagcttgctggacgagccacaggccgcgaatgcggcccct---------ggcggcccgcaggagctgccgcttgacctcatcgacgaagacccgcaccagccgcgcacggcggacaaccccggcttctcgccggagtccatcgccgagatcggcgagacgatcaagctgcgcggcgtgaagtcgcccatcagcgtgcgcgagaacccggacgcgccgggccgctacctcatcaaccacggtgcgcggcgctaccgtggctcgaaatgggccgacaagaccaccatcccggctttcatcgacaacgactacaacgaggccgaccaggtaatcgagaacctgcaacgcaacgaactgacggcccgcgagatcgcggacttcatcggccgcgagctggcgaagggcaagaagaagtcggagatcgccaaggagatcggcaagtcgccggcgttcgtcacacagcacgtcacgctgctggacttgcccgaaccgattgccgaggcgttcaacactggccgcgccaaggatgtgaccgtcatcaacgagttggtgacggcgttcaagaagaaccccgaggaagtgggtgcgtggctggccg---acgacagccaggagctgacgcgcggatcggtcaagctgctgcgcgagta-cctggaggacaagcgccacc------------aggaa---ggcgaccgcgaccccaacaccgtcgatgcgttcagcggcaagacggatgg------------cgaggccgagggcgacg---------ggcaaggcccg---------------gaggatgacgccaag-----------------------aagaaggagccgaaggaacccgacccggacaagctcaagaaagcgatcatccaggtcacgcacgacgaccgcccggcccgcctgatcctcaaccgccggccgccggccgagggctgggcctggctcaagtacgaggatgacggccaggagttcgaggccgaccttggcaaagtgcagcttgtcgcgctgctgga--gggctag----------------------------------------------------------------------------------------------------------------------------atgaagaaacggctaaccgaagcccaattccaggcggcgatc---aagggcctggagatcgggcaacagaccatcgacatagcgcgcggcgtgctggtcgatggaaggccccaggccgagtttgtggcctcgctggggctgaccaagggggcggtatcgcaagcggtcagtcgcgtgtgggcagcggcggggg------aagtgctcccgcagggcttcgcgcgggtgacggcggtactgccggagcatcaagcgttcatcgtcaagcgttgggaagccgacgccaagggaaagaggaaacaggaacccaactcatga----------------------------------------------------------------------------------------------------------------------------------------------------------------------atgtccaacatcat---caagttccccaaggagatcgagcagcccgccg---------------cgcccgcgccggtggagcctgcc-----------------------------gccgc---------gcctgctgcccccaacaaggcccccggtgctggcctgc------------------------tggccggcctggtcaagttcgtatgggtggcgaccgtgttggtctggccgatcctcaagtgggtgctgtcgattgccaccttctttcagttcgtgcggatgctctaccactggaacacgcctggcgtgtatgccg-gctggtcgttcctggtgtacttcgcggtgctgaccgcgatcacctacttcgtttcgatctacaagccgaaggggctttga------

>pALIDE02
---------------------------------------------------------------------------------------------------------------------------------------------------------------------------------------------------------------------------------------------------------------------atgcagaacgagttcaacgag-------caggaatacaggcgcaagctcatcgagggcgggcttagcgaagccgacgccaccgaccttgccgcccgtaccgccgccgctcgcag----ggactcgggcagcgccggcggggccttccgccccgccggttc--------------------------------cctcttcgagctgccggccacggccg----------gcgacaacgaggcggctt------------------------tgccgccgaagctaccgacgccggcaagtgccgccgtcgagcgatccgagcgcatggcgcaggaatcggccgagcttgcgcgcacgatgggcctgccgcccg------aaccgcgcaccgccgtgaacaagatggccgagcagatcggc-gcgctggcccaggacaaacggagtagtgcgatggcgaccaagaag-----cgaacggccgg--------------cggtgagctggccgagaaggtcagcgaggccaagcagacggccttgctcaagcacacgaagcagcagatcaaggacatgcagctctcgctgttcgacctggctccctgg-ccggatcacatgcgggcactgcccaacgacttcgggcggtcggcgatcttcaccgtccgcaacaagaaggtgccgcgc-gccgcgctgcaaggccagtcgatctaccac-gtcaacaaagacgtggagatcacctacaccgggatcgagctgcgcgccgacgacgacgagctggtattcgcccaggtgctggagtacgcgaagcgcaccgcgctcggagagccggtttccttcacgttctacgagctttgccaggacttggactggtcaatcaacggtcggtactacacaagggccgaggaatgcctgacgcggctccaggcgtcggccatgcagttctcatcccaacgcatcggccggctcgaatcggtgtcgctgatccggcgcttccgcgtcctggatcgcggcaa---gcgcacgtcgcgctgccaggtcgagatcgacgccgaaatcgtggtgctgttcgccggcgaccactacacgaaattcgtgtgggagaagtaccgcaagctgt-cgccc-accgcg--cggcgcatgttcgactacttcgccacccacaaggagccgtacccgctcaagctggagacgttccggctgatgtgcggctcggattccacccggccgaagaagtggcgcgagcaggtaggcgaagcgtgcgac--gagctgcgcgaaaacggcctggtcgaaagtgcgtgggtgaacgacgacctggtgcattgcaagcggtga------------------------------------------------------------------------------ttgtacaactacatcttcttcacgaacgtgctccggctgctcgatgagcggcacatgacgaaaaaggagctatcgaacaggtcgggggtttcgatctccttcctgtccgatctcactactggcaaagccaacccctccctaaaggtgatggaggacattgcgcaggcccttgaaactcccctgccgctcctgcttgaatcgaccgacctggacaaagaagcccttgacaccctggccggcggcaaggcacc------------ccgaagcctgccgccaggcttcgagcgcgtggcggccgtgctgccagaacaccag-gcgttcatcgtcaagaagtggggcgaagcgacaaggaagaaacttagagggagttga----------------------------------------------------------------------------------------------------------atgaccgaccagaaaccagaacacaa-------------------cagcatcaaggaacgggcgaagaagaagctcgaacgcgacatggggccggagctgctggccgccctcaacgatcccaagaccgttgaaatcatgctcaacgcggacggcaagctctggctcgaacgcctgggcgagccgatgaagtgcatcggcacgctgcgcgtcgcgcaggcgcaagccatcatcgaaaccatcgcgggctaccacggcaaggaagtcacgcgctccaagccgatcctggaaggcgagctgccccttgatggcagtcgcttcgccggccagctcccgccggttgtgcccgcacccaccttcgccattcggaagaaggccgtcgccatcttcacgctcgatcagtacgtcgaacgcggaatcatgaccgcgccgcagcgcgaggcattgattgcagtggtgcgcgcgcaccggaacatccttgtgatcggcggcaccggctcgggcaagaccacgctggtgaacgcgatcatcaacgagatggtgattcaagacccgaccgagcgggttttcatcatcgaggacaccggcgaaatccagtgcgccgccgagaactacgtccagtaccacaccagcatcgacgtgaacatgacggcgctgctgaaaaccaccctccgcatgcgccccgaccgaatcctggtcggcgaggtgcgcggccccgaagcccttgatctgttgatggc-ctggaacaccgggcacgaaggaggtgctgcaaccctgcacgcaaacaacgccaaagctggattggatcggctcgccatgctcatcagcatgcac---cccgattccccgaaacccattgaaccgcttatcggcgaggcggttcacgtggttgttcatatcgcccgcgtc---gaaggctcgcggcgcatccaggaaatcttggaggtttccgggttcgccaac--ggccagtacatcaccaaaaccctctga------atgcaagcaaccttcccg---gcattccgcctcaac---cgcaacgccctgt---tctacatgggcctcttcgccctcctggcgttcttcctgctggccccccagcacgcattcgcctccgagggcaccggcggctctctgccgtatgagagctggctgaccaacctccgcaactccgtcaccggcccggtggccttcgcgctgtcgatcatcggcatcgtggtcgccggcggcatcctgatcttcggcggcgaactcaacggcttcttccgcacgttgatcttcatcgtcctggtcatggccctgctggtcggcgcgcagaacatgatgagcacgttcttcggccg-tggcgcggaaatcgccgccctgaccgatggcgcgctgcaccaggt---------------caaggtcgccgcgctggacgtggccggcttccccggcgaagccgtcatgcgctgggccgagcgcggccacatcgcggggtaa----atggctctgcgcgcgatccccatccgtagggccggcaaccgagaaaacctgttcatgggcggggatcgtgagctggtgatg-ttctcgggcctgctggccggcgcgctgattttcagcgcccaagaagtgagggcaacggtgttcggcatcgccttgtggttcggcgcgc-tcttcgcgctgcgcctcatggcgaaggccgatccgaagctgcgacacgtgtacctgcggcaccgccggtaca---agccgtactacccggctcgcagcacgcccttccgtgacaacacgccgagtcaagggaagcaatacaaatga------------atgagcatcgccgacaccctcaagggcttga------tcttcaagaagcccgccaactccgccgagc------cgcgcgatccgcgccgctcgaaggaaccgctcgc-------------------cggcggccgccgtgcgggcg-aggcc---------------------------gagaacccctacctggccgcgcgccgcacctggaacgatcacgtgggcggcgtcgtctcgcagcgccaaacctggcagg-----tgataggcatcctgtcgctgt------------tgatcgcgctggccggcgtgggtggcgtgatccacatc-ggcagccagtcgaagttcatcccctacgtggtcgaggtggacaagctgggccagacggtggc------------------------------------------------------------------------------------cgccggcccggtgcaggccgcagggaaggccgatccgcgtgtcatccacgccgccgttgcggactggatgagctgcgcgcgcatggtgtcgcctgacgtggccttg-cagcgcaagtgcgtgttcaaggcgtactcgatgctcgcccccaacgatccggcgacgccaaagatgaacgagtggttgaacggcacgcccgattccagcccgttcaagcgcgccgagaaggaaatggtcagcgtcgagatcaagaccgtcatcccgcaaacgcccgaca-cctggcaagtcgagtgggt-ggaaaccacgcgcgaccgccaaggcacgctgaaaggtcagcccgtcacctggcgcgcgctcgtgactacctac---atcgccgaggtcacgcccaacaccaccgatgagcaactgcggaacaacccgttgagcatctacgtgcgtgattactcctggtcccgcatccaatga----------------------------------------------atgaagaaaaccctctccgctttgatcgt-gggcgctgctgtggcg---------gtgccctccctggctctggccgcccc---tggcgacgacattgccgacaagtatttcaacaagaccaacccgacgctgaccgctcaagagcgcgcggcgctcgccatcgccaaacggtgggaagcgggg---tcggcgaccggcatcaagccggtggccggctcgggcggtgccatcaagttcgtgtacggcgcgcagcagccgagcatagtttgcgcggtgctccaggtgtgcgacgtggccttgcagcccggcgaacaagtgaactcga-tcaacctgggcgacacggccaggtggacggtggaaccggccatcaccggcagcggcgcgaccgaggttcagcacctcatcatcaagccgatggacgtgggcctcgaaaccagcctggttgtgaccacgaaccgccgcagctac------------cacttccgcctgcgctcgcatcgcaccgagtacatgccgcaagtctcgttcacgtaccccgaggaagcgcaagccaagtgggacgcgatccagcgccgcgagaagcaggaacgcaccgacaacaccctgccggcgacgggcgagtacctgggcgatctctcgttcgactatgagctgtccgggtcggcgagctggaagcctgtgcgcgtctacaacgatggccgcaagaccatcatcgaaatgcccggcacgatgcagcagaccgaagcgccgacgctc-ctggtcgtgcgcaaagagggcggcttgttcaccgacgacgaaacggtgctggtcaattaccgcgtgcagggcaatcgctacatcgtggacacggtgtttgaccacgcgatcctgattgccggtgttggcagtagccaagaccgcgtgaccatcagccggaggaagtga---------------------------------------------------------atgcgcaagatcgtctctctcgcgctgctcgccctcgccctgggcctcggcggctgcgcaaccacc------agccagtacggcaacttcgtccagtcggccg---cgctcgatcagcagaagctcgccaccgacgcggtgcagcagctcgccacgctgtacgcgccggcgcgcacgcgcctggagctgcaacagcc---gacgcccgatccgttcggccaggcgctcgtcaagtcgctgcgcgacaagggctatgccctcctggagtacg-ccccggccggcgcttccacgcaggccc------------------cggcctcggcggcatcgca---ggcgagcgcaccggccacca---cggcc--------gcgtcgggcggc------------------------ctgccgttgcgctacgtgctcgaccaggctgg---cgactcgaacctgtaccgcctgaccttgatggtcggcaatc---aatccatcacccgcccttacctg---gcgcaaaacggcacgttcgcgccggccgggtactgggtgcgcaaggagtga------------------------------------------atgacagaaa---------------acgccgatcagatggcacctgacgcttcgcctggcgaagtgtccaagaaggcgggc---gtccgtcgcgtcaacaacatgcccatgtacatcctcggcggcgtcctgctgtcgttcgtgctggtcatggccctggtcgcggcggatcgcgcggccaagcagaacgc---gccggcggacggccccaaggagaaggccggc------aacacgtcgatgttcgccaaggagatcgcaggcgacaa---------------------gaccggcggcttgat------------------------------cgagccggcaagcccgctcaaggtgcccgacatgccgac---------------------------cggcccggcgtcggctccgc---------tggagatcgcgcggccgtccaacccggacgcgccgccggccccgccggccaa------ccccggca---acccgggccagccg--------gtgaacgacgacgaggcccagcgcatccgcatggcgaagatgcagatgttcggcgaagccgtgaaggccaagaccaccgtgcgcgtggatgccccgcgtagcaacggctccgcgccgggtgg----------------cccgagcacctacaccggcacgccgcagacgcgcgatgaaatgctgaaccgcatcgcagcggtgcagcagcaaatcgacgcgcagcgcagcaacgatccgaccgccgcctatcaagcacgcctggcgcagattcgcggcatgggcgt--------cggtggtggcggcgcggctccggccgccggcggcatgggcg---------cgggcggtgcgccgcagctcctgcaaacctcgaccagcggcggc------gggcgcaacagcatggcgcagttc---ggccaaggtgggcagggcgaccgctggaagctggattcgcagccggaagcgccgcgcacaccgttcgagctgc-gcgcgggcttcgtcgtg-ccggccacgctcatttcgggcatcaactccgatctgccgggccaaatcatggcccaggtcgcgcaggacgtgtacgacacaccgaccggcaagcacctgttgatcccgcagggatcgcgcctcgtcggctcgtattcgagcgacgtggcctacggccaagcgcgcgtgctggttgcgtggcaacgcatcgtgttccccgatggcaaggcgatggacattggcgcgatgccaggcgcggacagcgcgggatacgcgggcttccacgaccaggtgaacaaccactatgtgcgcctgttcggctcggccttcctcatgtccggcgtgacagcaggcatcacctaca------gccaacgccagaaccaggccacaaa---cacctatggcgcaccgagcgccagcagtgccctaagcgaagccctcggccagcagctcggccaggttacggcgcaactcatcgccaagaacctgagcatttcgccgacgctggaaattcggccggggtatcgcttcaacgtcgtggtcacgaaggacatgacgttttccaagccgtaccgttccttcgattactaa---------------------------atgaagccg---------aagtttttagccgctaaattggccctcgtcattgctgtttcgagcacgctggcggtca------cacctgtgcaggctggcatccccgtcatcgacggcaccaacctgtcgcagaacatcatgacggccatcgaatcggtggcccagacgctcaag---------------------caaattgagcagtacagcacccagctccagcagtatcaaaaccaactccagaacacgatggccccggccgcgtatatctgggatcaggcgcaatcgaccatcaacgggttgatgaacgcggtcaacacgctggattactacaagacccaactcggcagcctggacagctacatcggcaagttccaggacgtgaactactacaagaactcgccgtgctttacgg---cggcagggtgctccgacgcggaacgcgcagcacttcggaatgtggcccag---ctcgcgagcgagtcgcagaagaaggccaacgatgccttgttcaagggcctcgataggcagcaaacgaatctcacggccgatgcagcgacgttgcagcgtcttcaatcggcagcgcagggcgcgcagggccaaatgcaggccatcggctacgccaaccagctcgccagccagcaggccaaccagctcttgcagattcgtggcct-gctgatcgcgcagcagaacgcgatggcaaccaa---------gatgcaggccgacgcc--gacaagg---aagcccagcaggcggcagcggccgcacaactgcgccagggca---------------gctac----------------cgggccagcccggcgcgcacctggtaa-------------------------------------------------------------------------------------------------------------------------------------------------------------------------------------------------------------------------------------------------------atgaga------------------------------------------------------------------------------atgccagccaatctaaaaa-------------------------------------------------------------------------------ccctcgccctgccgctgttcgtc-----------tggctggcgttcttcgcggtcgat---gcccacgc---ggccatcgacaacgccggcgtgttcgatagcgtgctggatcgctaccaggccgccgcgagcggctgggccggtgtcatcaccacggccgcaacctggctcttctggacgctggttgtgatctcgatggtctggacgttcggcatgatggccttgcgcaaggccgacattggcgagttcttcgcggagttcgtccgcttcacgatctttaccggcttcttctggtgggcgctaaccaacggccctaacttcgcctcgtccatctatgcgtcgttgcggcagctcgccggcaacgcgacgggcctgggcaatgctc---------------tgtcgccctcgggcatcgtggacgtgggctttgcgatcttcgacaaggtgatggatcagtcctcggtgtgg-----------tcgccggtggacagcatggccggcatcctcatggccgtggcgatcctggtcatcctggccctggtcggtgtgaatatgcttctgctgctcgcgtcgggctgggtgctcgcctacggcggcgtgttcttcctcggcttcggtggttcgcgctggacttccgacatggcgatcaactactacaaggtcgtcctgggcgtggccgcgcagctcttcgcaatggtgctcctggtgggcatcggcaagaccttcctcgatgactactactcgcgcatgagc-gccggc---atcag---------cctcaaggaaatgggcgtgatgctgatcgtcgtcatcatcctcttggcgttggtcaacaagattccgccgctcatcgccgggatcatcaccggcgcgagcgtgggcgg--tgccggcatcggcca---gttcggtgcaggtgctgcgttgggtgccgcaggcatggca---------gcagcagcggccgcgaccggcggcgccgctctggc---cgccggcgcagcctcggccgccggtggtgcctctgccgtcatggccgccttctcgaagg------------ccaatgagaacgtgtcggcaggcacggacg------------ttatgtcggccttctcgggc----------------ggcggc---------------agctcggg---cggc------------------------------------------------------ggtgcgggcggcggc---------------------------------------ggcgacgccggcaccggc------agcacgcccttcgctcaggctgcgggctttagcggcagctccggcggtggctcttc---gtcgggt----ggcggcagcccctcgaccggcagcagctcggg---------------cagctcgaagggcggcgataa------------------------------------gggcggcggcaaagc---------------cgacgcc------------------------------------------------------------ggcg---------gccagggcagcagctcgacggccagcaccggcagcagtgccgac------aaggccgccaagaacgaaccca--agcccgccggcggggcagggcaaggg----------------cagcaggccgcaccg---------------------------ggcagcaccggcc---------------------------------------ccggcttgctcgcatcggccgcatcggccctcggcacggccggccgcatcgccgccgacgccggcgcgaacttggcgaagggaaccgccgatgttgccaaggccaaagccgcgagcctgc---------------gcgaagccgcagccgagcggatcgccgacaccactggcgg----------------------------------------aaagatcgccgccgcgatcaaggcgcaaggaagcggcacg------------------------------------gccga---gaacatcgacgtgcccgacc-------------------------------agc---------agcccgcgccgagcttcggc-----gacaacagcctggcaggcggcc------------------------------------------------------------------------ctgccgatgccgatcccgag-------------------------------------------tccgaagtagctgcgttcgcc------------------------aaccgcgagcaagg---------------ccgcgacggcacaactgcgtaa------------------------------------------------------------------------------------------------------------------------------------------------------------------------------------------------------------------------------------------------------------------------------------------------------------------------------------------------------------------------------------------------------------------------------------------------------------------------------------------------------------------------------------------------------------------------------------------------------------------------------------------------------------------------------------------------------------------------------------------------------------------------------------------------------------------------------------------------------------------------------------------------------------------------------atgcgccttttcatcgcagaaaagccgtccgtcgccaaggccatcgccggcgagctgggcgcgaccggcaagggcgacggcttcatcgagtgcggcaccgacaaagtgacctggtgcttcgggcacatgctcgaacaggccgaccccgacgagtacacgcccgatgacgtgccgcgcggccagtccggcaagaaggtctggcgcgtcgatgagctgcccatcatccccgagagctggattctcaagcccaaggacgac------gcgaagaagcagctcgccgtgatcggcaagctgctcaaggaggccaaggagatcgtcaacgccggcgaccccgaccgcgaaggccagttgctggttgacgaagtgctgga---gcacttccgcaacagcaagccggtgcgccgcttttgggtgagcgcgcaggactccgtttccgtcaagcgcggcctggccgcgttgaaggagaacaccacctatgcaggctgggccgacgctgcacgcgggcggcagcgcgccgactggctgatcggcatgaacctcagccgcgcgtacacgctgcgcgcgcagcgcggcggctcgcgcgccctgctgaccgtgggccgcgtgcagacgccgacgctggccctcgtggtcgcccgcgaccgcgagatcgaggcattcaaggccgtgccgtaccacaccatccgggcggtggtgcagcacgccggcggcagcttcgccgccgcatggaaggcgaaggaggatcaagccggtctggacagcgaaggccgccttgtcgataccgccgtcgccgacgccctggtggccgccgtcaagggccagccgggcaccatcgccgcgtacaaacaggaggccaagaagcagaaccagccgctggccttcgccctgtccgacattacggcactggcctcggccaagttcggctacagcgccgaggacgtgctgaacacctgccaagcgctctacgagacgcacaagctgacctcgtacccgcgcaccgactgcgcctacctgccggagtcgcagcacgccgacgcgccgcgc-------------------------gtgctggaggcgatcaagcacgtcaaccccgaactggccggcctggtcgatggtgccgatccgcgtatcaagtccaagacgtgggacgactcgaagatcaccgcgcaccacggcatcgtgccgaccatgcagaagggcagcaaggccgccctcagcgagcgcgagcgcaacatctacgacctgatcgtgcgcgcctacctggcgcagttctacccgctgcacgagtacatgcagaccaccgtgggcgtc--gagatcgcgggcgagaacttcgccgcgagcggcaaggtagtcacgcgcaacggctggcgtgacgtgtacagcc------------aggccgacgaggaaggcgagaaggacgaggacgacgacagcggcacgcaggccctgccgtcgatggcccagggcgacgccgtgacctgcacggacgccacccgcaaggacgccaagacgaagccgccagcgcgctttaccgagggcacgctg------------atccgcgcgatggagaacatccacaagttcgtcagcgatgccgagcacaagaagatgctg---------------------cgcgagggcgacggcatcggcacgtcgg-----ccacccgtgcgtcgatcatttccgagttgaagcggcgcgagttcctggccgtcaaaggcaagcagatcatcagcacgaccctcggccgcagcgtcatcgacgcgctgcccgaggttgtgaaaagcccggtgctgaccgcgctctacgagcggatgctgaaaggcgtcgagcagggcacggccgccctggacgccttcatcacgaagcaagagacgttcatccgcgaccaggtggcgaaggccaacagcggagccgtgaccatcgccgg---------------------------------------------------------------------------------------------------------------------------cggcaaggaag---------------------ccgcgccggtgtcatcccttcacaagtgcatggcctgcggcagcggcttgtcgcgccggccgagc------------aagaagaaggggcaattctggtggggttgcagcaacttccccacatgcaagcagacctaccccgacctcaagggtcggcccgactacagcaagggccgcaacggcccggcatcc------------------------gaatga-----------------------------------------------------------------------------------------------------------------------------------------------------------------------------------------------------------------------------------------------------------------------------atgagccgcatcctgaaacgcatcgcggcaggcgtcgtcatcgc---gggcgtggccgccctgctgctggccgccgg------------cggctatgccgccggtgcccgcgtgaacaccaccaagagcattccggtcggcctgtactggacgagcagcgcgccggtggagaagggggcctacgtcctcttctgcccgccgcagctcggcgtgttcgatgacgccaaggagaggggctacatcggggccggcttctgccagggcggctacggctacatgatgaagcgcgttttagccgctaaagacgatgccgtcgccgtcgccgatgacggcgtgcgcgtcaacggcgagctgctgcccctcagcgcgccgatcaaggccgacaaggccggt-cggccgctgccgcgctatcagtccaacagctacacgctcggcaattccgaggtgctgcttatgtcggacgtgagcgccacatccttcgacggccgctacttcggcccgatcaatcgttcgcaaatcaagaccgtgatccgtccggtcatcacctggtag---------------atgaagatcaagatgaacaacgcggtagggccgcaagtccgaacc---gccaaaccgaagccgagcaagctgctgccggtgctgggcgcggcctcgatggtcggcggcctccaggccgcgacgcagttcttcgcccacacgttcgcctatcacgcgaccctcggccccaacgtgggccacgtgtacgcgccctggtcgatcctgcactggacgtacaagtggtacagccagtacccggacgagatcatgaaggccggcagcatggggatgctggtttcgaccgtgggcctgctgggcgtggccgtggcgaaggtcgtcacgtccaacagctcgaaggcgaacgagtacctgcacggctcggcccgctgggccgagaagaaggacattcaggcggccggcctgctgccacgcgagcgcaacgtcctggagatcgtcaccggcaaggccgcacccacggctaccggcgtgtacgtgggcggctggcaggacaaggacggcaatttcttctacctgcggcacagcggccccgagcacgtgctgacctacgcgcccacgcgctcgggcaagggcgtcggcctggtggtgcccacgctgctgtcgtggggcgcgagcagcgtcatcaccgacttgaagggcgagttgtgggccttgaccgccggctggcggcagaagcacgccaagaacaaggtgctgcgcttcgagccggccagcacctcgggcggcgtctgct-ggaatccgctggacgaaatccgcctcggcaccgaatacgaggtgggtgacgtgcagaaccttgccacgctgatcgttgacccggacggcaagggcctggactcgcactggcagaagaccgccttcgcgctcctggtcggcgtgatcctgcacgcgctgtacaaggccaaggacgatggcggcaccgccacgctgccgtccgtcgatgcgatgctggccgacccgaaccgg-gacattggcgagctttggatggaaatggcgacctacgggcacgtagacggccagaaccatcacgccatcggctcggcggcccgcgacatgatggatcggcccgaggaagaagccggatcggtgctgtccacggccaagtcgtacctggccctgtaccgcgaccccgtggtggcccgcaacgtcagccggtcggatttccgcatcaagcagttgatgcacgaggacgacccggtaagcctctacatcgtcacccagcccaacgataaggcccgcctgcggccgctggtgcgcgtcatggtgaacatgatcgtgcgcctgctggccgacaagatggacttcgag--------------------------------------------------------------------------------ggcggccggccggtggcgcactacaagcaccggctcttgatgatgctggacgagttcccgagcctcgggaagctggagatcatgcaagagtcgctggccttcgtggccggctacggcatcaagtgctacctcatctgccaggacattaaccagctcaagagccgcgagacgggttacggccacgacgaaagcatcacgtcgaactgccacgtgcagaacgcctacccgcccaaccgcgtcgagacggccgaacacctgtcccgcctcaccgggcagaccaccgtggtgaaggagcagatcacgaccagcggccgccgcacggcggcgatgctgggccaggtgtcgcgcacttaccaggaagtgcagcggcccttgctgacgcccgacgaatgcctgcgcatgccggggccaaagaagaacgcccagggcgagatcgaagaagccggcgacatggtgatctacgtcgcgggctacccggcgatctacggcaagcaacccctgtacttcaaagacccag-tgttctcggcacgcgccgcgatccctgcgcccaaggtcagcgaccgcctgcgcg------ccgtcgcacaggccgagacggaaggggagggcatcacgatatga---------------atgatcgccaagcacgtgccgatgcgctcgcttggcaagagcgacttcgcgggcctggcgaactacatcaccgacgcccaaagcaaagaccaccggctgggccacgtgcaggcgacgaactgcgaagccggttccatccagga----cgccatcac---ggaggtgctggcgacccagcacacgaacacccgcgcgaagggcgacaagacctaccacct-gatcgtcagcttccgggccggcgagcagcccagcgccgacaccttgcgcgcgattgaggaacgcatctgcgtcgggctgggttatggcgagcatcagcgaatcagtgccgtccacaacgacaccgacaacctgcacatccacatcgccatcaacaagattcacccgacgcggcacacgatgcacgagccgtactacccgcaccgggcgctggcggaactctgcacggccctggagcgcgactacggcctggagcgcgacaaccacgagccgcgcaagcgcggcgcggagggccgggccgccgacatggagcggcatgccggcgttgaaagcctggtcggctggatcaagcgcgagtgcctggacgagatcaagggcgcgcagtcctggcaggaactgcaccaggtcatgcgggacaacggaatggagctgcgcgtccgcgccaatggcctcgtgttcgaggccggcgacggaacgatggtgaaggcgagcacagtagcccgcgacctttccaagccgagcctggaggcgcgg-cttggcccgttcgaggct---------------------------------------tcgcccgaacggcaggcgcaaaccaccgcg-------------------------------------aag-c--------------------------------------------------------------------------------------------------ggcagtaccgcaaagaccccatccgccttcgcg------tcaacaccgtggagctgtacgcgaagtacaaggccgagcagcagagcttgaccacggcgcgcgcccaggccctggagcgcgcccggcatcgcaaggatcggctgatcgaggcggccaagaggtcgaaccgcctgcgccgcgccacgattaaggtggtcggcgagggccgcgcgaacaagaagctgctgtacgcccaggcgagcaaggccctgcgcagcgaactccaggcgatcaacaagcagttccagcaggagcgcacggccctctacgccgagcacagccggcgcacgtgggccgactggctcaagaaggaggcgcagcacggcggcgccgacgccctggccgccctgcgc------------------gcccgcgaggcggcccagggcctcaagggcaacaccat-----ccggggcgagggccaggcgaagcccggcca-cgcgccggcggtggacaacatcacgaag-aaggggacgatcatcttccgcgccggcatgagcgccgtgcgcgatgacggtgaccgcctgcaagtctcccgcgaggccacgcgcgaagggctgcaagaagccctgcgcctggcgatgcaacgctacggcaaccgcatcaccgtcaacggcacggtggagttcaaggcgcagatgatccgcgccgccgtcgattcccagctacccatcaccttcaccgatccggctcttgagagccggcggcaggcgcttttga---------------------------------------------------------------------------------------------------------------------------------------------------------acaaggagaacacccatgagcgaa---------------------ccgaaaga---------------------------ccagagcatcgaggacgaac---tggacgcggcgctggcggccctggacagcggcccgctgccgac---------------------------cagcacgctaccggagccgcagc---cgtcgcccgagcaggcgacggccggccagccgccggccgagg------------------------cgaccgcgccgacgccggccttcacgccgccacc------------------------------------------------------------------------------gtccaccggaagcccgacgttggacgccttggaagaaaaccgccgccccaaagccagcaccgtttgcgagcactgtccgaactcggtgtggttcgcatcaccggcggaagtgaagtgctattgccgcgtgatgttcctcgtcacgtggagcagcaaggaacccaaccagatcacgcactgcgacggggaatttctcggccaggaacaggagtaggccagacgccgccgggc------------------------------------------------------------------------------------------------------------------------------------------------------------------------------------------gtcgccgccgccgacaagtacatcgccgaacgcgaggcaaagcgcctaaaaggtttcgatataccgaagcattcccgatatactgccgg---tgatggtgcgctcacgttccagggcaccaggactatcgagggccaggcgctggccctctt---gaaacgaggtgatgaggtcatggttatgcccatcgaccaggccacggcccggcgcttgacgcgcatcgcggtcg---gcgatgccgtctcgatcaccgcgaaaggctccatcaaaacgtcgaaaggaaggagtagatga---------------------------------------------------------------atggagaacgacgaa-----------aaggaacacggc---cgccg----gcggcggcagcacctgcgggtgccggtgttccccgaagagaaagacgagatcgaggcgaacgccaagagggcgggcgtcagcgtggcgcgctatctgcgcgacgtgggccagggctaccagatcaagggcgtcatggactaccagcacgtgcgcgagctggtgcgcgtcaacggcgaccttggccgccttggcggcctgctcaagctctggctgaccgatgacgtgcgaacgctccagttcggcgaggc------------gaccatcctggccctgctgggccggatcgaggccacccaggacgaaatgagccggatcatgaaggccgtggttcagcc---gagggccgagccttga-----------------atggcgaaaa-------------------------------------ttcacatggttctgcaaggcaagggcggcgtcggcaagtcgatgatcgcggccaccatcgcgcagtacaaagccggcaagggacagaagccgctttgcatcgacaccgatccggtgaacgcgacgttcgagggctacaaagccctcaacgtgcgccggctcaacatcatggacg---gcgacgagatcaacacccggaatttcgacgccctggtcgagatgatcgcgtcggccgag---ggcgacgtcatcatcgacaacggggccagctcgttcgtgccgctgtcgcactacctcatcagcaaccaggtgccggcgctgc-tccaggacatgggccacgaactcgtggtgcatacggtcgtcac-cggcggccaggccctggtggacacggtgagcggcttcgcccagctcgccagccagttcccggccgaatgcctgttcgtggtctggctgaacccgtattgggggccaatcgagcacgagggc---------------aaggggttcgagcagttgaaggcgtacacgaccaacaagggccgtgtgtccgccatcatccagattccggcgctg-aaagaggaaacctacggccgcgacttcgccgaaatgctccaggatcggcgcaccttcgatgaggccctggccgattcggcgctcacgatcatgacgcggcagcggctcaagatcgtgaaaacccagctcttcgcccagctcgaaaacgcggcggtgctctga---atgagcgcc------------aagaccaacgccaagaagaaggagcag------------------------gacaagccgcaatcgtccgggctgggcctggacgggctgggcgacctggccggcctgctgaacgagcagccggcggccaacgccggcggc---------gcaggcccgcaggagctgccgcttgacctgatcgacgaagacccgcaccagccgcgcacggccgacaaccccggcttctcgccggagagcatcgcggagatcggcgagacgatcaaagcgcgcggcgtgaagtcgcccatcagcgtgcgcgagaacccggacgcaccggggcgctacctcatcaaccacggcgcgcggcgctatcgcggctcgaagtgggcgcacaagaccacgatcccggccttcatcgacaacgactacaacgaggccgaccaggttatcgagaacctgcaacgcaacgagctgacggcgcgtgagatcgccgactttatcggccgcgagctggcgaagggcaagaagaagggcgagatcgccaaggagatcggcaagtcgccggccttcgtcacgcagcacgtcacgctgctggacttgcccgaacccattgccgaggcgttcaatagcggccggggcaaggacgtgactgtcatcaacgagctggtgacggcctacaagaagaaccccgacgaggtggccgcctggctggccg---acgacagccaggagctgacgcgcggctcggtgaagctgctgcgcgagtt-cctggaggacaagcgcagtca---------cgaggac---ggcgaccgtgatcccaacaccgtcgatgcgctgaccggcaagaccgacgc------------cgaggccggcgacggcg---------agcaggggccgc------------aggatgatgacgccaagg--------------------ggaagaaggagccgaaggaggccgaccccgacaagctcaagaaggccatcatccaggtcaagcacgacgaccggccggcacggctgatcctcaaccgccggcccccggccgagggctgggcctggctcaaatacgaggatgacggccaggagttcgaggccgaccttggcaccgtgcagcttgtcgcgctgctgga--gggctga----------------------------------------------------------------------------------------------------------------------------atgaagaaacggctaaccgaagcccaattccagacggccatc---aaggggctggagatcgggcagcagaccatcgacatagcgcgcggcgtgctggtcgatggccggccccaggcggagtttgtcacttcgctggggctgaccaagggggcggtgtcgcaggcggtcagtcgcgtatgggcagcagcagggg------aacagctccccgagggcttcgagcgagtgacggcggtactgccggagcatcaagcgttcatcgtcaagaagtgggaagcagacgcc------aagaggaaacaggaacccaagtcatga----------------------------------------------------------------------------------------------------------------------------------------------------------------------atgtccaacatcgt---caagttccccagggcgagcaagccgccggct------------------cccgagccggtgcagcctgccgcgcccgc--------------------tgctgc---------gcctgccgcaccc---aaggccgaaggccggggcctgg------------------------tggccggcctggtcaagttcgtatgggtggcgaccgtgctggtctggccggtgctcaagtgggtgctggcgatcatcaccttcttccagttcgtgcggatgctctaccactggaacacgcctggcgtgtatgccg-gctggtcgttcctggcgtacttcgcggcactgaccgcgatcacctacttcgtttcgatctacaaaccgaaagggctttga------

>pTB30
---------------------------------------------------------------------------------------------------------------------------------------------------------------------------------------------------------------------------------------------------------------------atgccggacagtttcgacgag-------cagggctaccgccgcaagctcatcgacggcgggttgagtgaggccgacgcgacggcgcttgcccgccgctacgcggccgagcgcaac-gcgcaggccggcaccgccggcggggctttccgccccgccggttc--------------------------------cctcttcgagctgccgg-------------------------acgggccggcag------------------------cgccggagccaccgccaccgccgcccagcgcggccgtggcgcgctccgagcggatggcggccgagtcggccgagctggcgcggactatgggccttccgcccg------agccgcgaaccgtggtcaacaccttggccgagaaagtcagcggcgtgaccgccgaacggagaacgcaaca-gatggcgaccaagaaaacgaccgagaagccggcca----gtgccaccggcgagctggccgagcaggtcagccaggccaagcaggccgccttgctcaagcacacgaagcagcagatcaaggacatgcagctttccttgttcgacctcgcgccgtgg-cccgaccacatgcgggccatgcccaacgacttcggccggtcggcgatcttcacgaccaggaacaagaaggtgccccgc-gccgccttgcagcgcgaggcgatctaccac-atcagcaaggacgtggagatcacctttaccggcatcgagctacgcgccgacagcgacgagctggtgtttgcccaggtgctcgaatacgcgaagcgcacgccgctgggcgagccggtcacgttcacgttctacgagatttgccaggacttgggctggtcgatcaatggccgctactacaagcaggccgaggactgcctttcgcggctgcaagcgtccgcgatgcagttctcttcccagcggctgggccgcctggaatccgtgtcgctgatccggcgcttccgcatcctggatcgcggcaa---gcgcacgtcgcgctgccaggtcgagatcgacaccgaaatggtggtgctgttcgccggcgaccactacacgaaattcgtgtgggagaagtaccgcaagctgt-cgccc-accgcg--cggcggatgttcgactactttgccacgcacaaggagccgtacccgctcaagctggagacgttccggctcatgtgcggttcggattccacccgcgtgaagaagtggcgcgagcaggtcagcgaggcatgcgac--gagctgcgcgaaaacggcctggtggacagcgcctggatcaatgacgacctggtgcattgcaagcgatga------------------------------------------------------------------------------ttgtataactacatcttcttcacgaacgtgctgcggctgcttgatgagcgccacatgacgaaaaaggagctatcggacaggtcgggggtttcgatctccttcctgtccgatctcactacgggcaaggccaatccgtccctcaaggtcatgcaggacattgccaaggcccttgatgcgccgttgccccttctgcttgaatcaaccgacttggacaaggacacgctcgatgccctggccggcggcaaggctcc------------gcagagccttcctgccggtttcgagcgagtggcggcggtgctaccgtcgcatcag-gcattcatcgtcaagaagtggggcgaggccgcccgcaagaagctccgggggtag-------------------------------------------------------------------------------------------------------------atgaccgaacagaagctggaacacaa-------------------cacgatcaaggaacgggcgaagaagaagctcgaacgcgacatggggccggagctgttggcagctctgaacgatcccaagaccgttgaaatcatgctcaacgcggacggcaaagtctggcaggagaagctgggcgagccgatgaagtgcatcggcacccttcgcttcgcgcaggcccaagccatgatcgaaaccattgccggctaccacggcaaggaagtcacgcggcagcggccgatcctggaaggcgagttcccgctagacggtagccgctttgccggccagctccccccggtcgtgcccgcaccgacctttgcgatccgcaagaaggcggtcgccatcttcaccctggcgcagtacgtcgagcgcggaatcatgaccgcgcagcagcgcgattccttgattgccgccgtgcgtgcccaccggaacatcctggtgatcggcggcaccggctcgggcaagaccacgctggtgaacgcgatcatcaacgagatggtgcttcaagacccgaccgaacgggttttcatcatcgaggacaccggcgaaatccagtgcgccgccgagaactacgtccagtaccacaccagcatcgacgtgaccatgacggcgctgctcaagaccacgctgcgcatgcggcccgaccgcatcctggtcggcgaagtgcgcggccccgaagcacttgatctgttgatggc-ctggaacaccgggcacgaaggaggagccgcaaccctgcacgcaaacaacgccaaagcgggccttgatcggctcgccatgctcatcagcatgcac---cccgattcacccaaacccattgaaccgctgataggcgaggcggttcacgtggtcgttcatatcgcccgcacccctgacggcttgcggcgcatccaggaaatccttgaggtttccggctacgccaac--ggccagtacgcaaccaaaaccctgtaa------atgcaatcgacccttccc---gcgttccgcttcgac---agccgcgccgtgt---tctacctgggcatgttcgccctcttggcgttcttcctgctggccccccagcacgctttcgcctccgaaggcaccggcggttccctgccgtatgaaggctggttgaccaacctgcgcaacagcgtcaccggcccggtggccttcgcgctgtcgatcatcggcatcgttgtcgccggcggcatcttgatcttcggcggcgaactcaacggcttcttccgcacgttgatcttcatcgtcctggtcatggccctgctggtcggcgcgcagaacatgatgagcaccttcttcggccg-tggcgcggaaatcgccgccctgaccgatggcgtgctgcaccaggc---------------caaggtcgcggcgctggacatggccggcttccctggtgaagccatcgcacgctgggccgaacgcggccacatcgcggggtaa----atggcactgcgcgcgatccccatccgtagggccggcaaccgagaaaacctgttcatgggtggcgaccgcgagctggtgatg-ttctcgggcctgctggccggggcgctgattttcagcgcccaagaagtgagggcaacggtgttcggcatcgccttgtggttcggcgcgt-tattcgtgctgcgcctcatggcgaagtccgacccgaagctgcgacacgtgtacctgcggcaccgccggtaca---agccgtactacccggctcgcagcacgcccttccgtgaaaacacgccgagtcaagggaagcaatacaaatga------------atgagctttgccgacaccctcaagggcttga------tcttcaagaagcccgccacggccgcaggacgcgacaagcgcgaccctcggcagaccgatgaaccgctgga-------------------aggcggccgacgccagggcg-aggcc---------------------------gagaacccctatctggccgctcgtcgcacctggaacgatcacgtgggcggcgtcgtgtcgtctcgccagacctggcaag-----tgatcggcatcttgtcgctgt------------tgatcgcgctcgccggcgtcggcggcgtgatccacatc-ggcagccagtcgaagttcatcccctacgtggtggaagtggacaagctcggccagacagtggc------------------------------------------------------------------------------------cgccggcccggtgcaagcggcctcgaaggccgatgcccgcgtcatccatgcgacggtcgccgagttcatcaccgacgcccgcacggtcacgccggacgtggccttg-cagcgccgctctgtgttccgcgtgtacgccaagttgtcgcccaacgatccggcaacgccaaagatgaatgagtggttgaacggcaccccggatgccagcccgttccgtcgcgctgaaaaggaaatggtgaacgtcgagatcaagacggccatcccgcagacgccggaca-cctggcaagtcgagtggga-agaaaccgcccgcgaccgtcaaggcacaccgaagggcaagcccgcgatctggcgtgcgctggtcactgtgtac---gtcgcggaagtcacgccgcaaaccacggatgagcaacttcggaacaaccccctaagcgtgtacgtgcgggactactcctggtcgcgcgttcaatga----------------------------------------------atgaagaaaatcttttccgttgtcgcctt-gggcgctgcgctgctg---------tcgcccaccctggccctggccgcc---------gatgacctggccgacaagtatttcaccggcaagaacccgacgctgacgcctcaagagcgcgcggccatcgacattgcgaagcgatggaacgcgggc---gctgccaccggcatgaagcccgtcgccggctccaatggcgcgatcaagttcctgttcggcgcgcagcagcccagcatcgtgtgcgcggtgctccaggtgtgcgacgtggccttgcagccaggcgagcaagtcaactcga-tcaacctgggcgacacggcccggtggacggtcgagccggccatcaccggcagcggccccaacgaagtgcagcacctcatcatcaagccgatggatgttggcctggaaaccagcctcatcgtgacgacgaaccgccgcgcctat------------cacctgcgcctgcgctcgcatcgcaccgagtacatgccgcaagtctcgttcacctaccccgaggacgcgcttgcgaagtgggacgcgatccagcgccgcgaaacgcaagaacgcaccgaccgcaccatcccgcagaccggcgagtacctgggcgatctcaagttcgactatgacctgtccggctcggcgagctggaagccggtgcgtgtgttcaacgatggccgcaagaccatcatcgaaatgcccggaacgatggagcaaaccgaagcgccgacgctc-ctggtcgtgcgccgcgagggcggcatcttccgcgacgaggaaaccgtgatggtgaactatcgcgtgcagggcaatcgctacatcgtggacacggtgtttgaccgcgcgatcctgattgccggtgttggtggaagccaagaccgcgtgactatctcccggaggaagtga---------------------------------------------------------atgcgcaagatcatctttgctgcgctgttcgtcctcgccctg------ggcggctgcgcgaccacc------ggccaatacggcaacttcgtcccgccgaccgcaacggtcgatcagcagcagctcgcccgcgaagcggtgcagcagctcgctgtgctgtacccgccggccaagacgcgcctggagctgcaacaggc---cacgcctgatgccttcggccaggccctggtgctgacgttgcgcgagcgcggctatgccctactggagttca-acccggccagcgcgaaggcgcaggcca------------------cgg------------------------------cggccagtgagccggca--------tcgccggcggcc------------------------ctgccgctgcggtacgtgctcgaccaggccgg---cgactcgaacctgtaccgcctgactctgttggtcggccatc---aatccatcacccgcccgtacctg---gtgcaagacggcagctttgcgccggctgggtattgggtgcgcaaggagtga------------------------------------------atgagtgacc---------------aagccgatcaaatggcaccggacgcctcgccgggcgcggtatcgaagaagtccggc---gtgcggcgtgtcaacaacatgccgatgtacatccttgcggccgcgctgggtgccttcctgctggtgatgatgctggtcgcggcggatcgcgctgcgaagcagaacgc---accggcgcaaggcgcggccgagaaggcgggt------aacacgtcgatgttcgccaaggagatcgtcggcgacag---------------------ggatggcggcacggt------------------------------agaagcggcctcgccgctcaagccgccggagctggcgac---------------------------cgggccagaggctgcgccgg---------tgcttgtcgcgcgccc---cgacctggacgcgccgccgccaccgcc------------cagcggca---acctgggccagccg--------gtgcatgacgatgaagccgaccgcatccgcatggcgaagctgcaaatgttccaggaagcggtcaaggccaagacgggcgttcgtgtcgatgcgccgcgcagcagcgggtca----------------------------tcgggcgcgcagccgggcacgccgcagacgcgcgacgaaatgctgtcccgcctggcggctgtgcggcagcaaatcggtgcgcaagcatcgggcgatccgaccgccgcctatcaggcccggctcgcgcagcttcgcgcctcgggcgt--------cggcggc--cagc----------aggccggcggcggcgtgg---------gtggtggtgcgccgcagctcttgcaaacc---gccggtggcggc------cagggcaagaactacgcgcagttc---gcgggaagcggccagggcgaccgttggcggctggactcccagcccgaagcgccgcgctcgcccttcgagctgc-gcgccggcttcgtggtg-ccggccacgctcatttcgggcatcaactccgacttgccgggccagatcatggcccaggtcgcgcagaacgtgtacgacacgccgaccggcaagcatctgctgattccgcaaggctcgcgcctggtcgggtcgtattcgagcgatgttgcctacggtcagtcgcgcgtgcttgtggcttggcagcgcatcgtgttccccgatggcaaggcgatggacattggcacgatgccgggcgcggatagcgccgggtacgcgggcttcaatgaccaggtgaataaccactacctgcgcgtgttcggctcggccttcctcatgtcgggcgtcatcgccgccgtgagcatga------gccaggacaa---cagcggttcca------ccggcaatcagcagcgcgccagcgatgctttgagcgaagcacttgggcaagtgctgggcaacaccatcgcccaactcgtttccaagaatctgaacattgccccgaccttggaaatccgccccggctatcggttcaacgtcatcgtgaccaaggacatgacgttctcgaagccgtaccaatcgtttgactactaa---------------------------atgaagcag---------aagtttttagccgctaaagtcgctctcgccgtcactctgatggccgggtcgatcaccaccatgtcgcccgcgcaggccggcattcccgtcatcgacggcgggaacctggtgcagaacgtcatgacggccatcgagtcggtggcgcagacgctcaag---------------------caaattgagcagtaccaaacccagctccagcagtacgaaaacatgatccagaacacggtcgcgccggcggcctatatctgggatcaggcgcagtccacgatcaacgggctgatgaatgcggtcgatacgctgaactactacaagacccagctcggcagcatcgactcgtacctgggcaagttccaggacgtggcctactaccgcagctcgccgtgcttcaacggcaccggcggctgcacgcccgccgaacaggccgcaatggccgagaaccgccgc---ctggcgagcgagagccagaagaaggccaacgatgccttgttcaagggcctggatcgccagcaggacgccttgaagtccgacgcgcgccagctcgaacggctccagtcggccgcgcagggcgcgaacgggcaaatgcaggccatcggcttcgccaaccagctcgcggcccagcaggcaaaccagcttctgcaaatccggggcct-catggtcgcgcagcagaacgccatcgccacgcg---------gatgcaggtcgaagcc--gaccgtg---aagcgcagcagcaagccgccggcgaggcgctgcgcaagggcg---------------agtac----------------agggccagtccggcccgtaattggtaa-------------------------------------------------------------------------------------------------------------------------------------------------------------------------------------------------------------------------------------------------------atgaga------------------------------------------------------------------------------atgccagccagcttgaaa----------------------------------------------------------------------------------ctcgccctgccgctgctcgtt-----------tggctggcgttcttttctacggac---gcttccgcccaaa---tgaacagctcgggcctcttcgatgacgttctgaaccgctacaacgccgccgccagcggctgggccggtgtcatcaccaacgccgcatcctggttgttctggctgctggtgacgatctcgatggtctggacgttcggcatgatggccttgcgcaaggccgacattggggagttcttcgcggagcttgtccgcttcaccatcttcaccggcttcttctggtggttgctgacgaacggccctaacttcgcctcgaccatctatgcgtcgctacgccaaattgccggcaacgcgacgggcttgggtcaagcct---------------tgtcgccttccggcattgtcgatattggctttgccatcttctacaaggtgatggatcagtcctcggtgtgg-----------tcgccggtggacagcatggccggcatcctcatggccgttgccatcttgatcgtgctcgcgctcatcggcgtgaacatgcttcttctcctggcgtctggttgggtgctcgcctatggcggcgtgttcttcctcggcttcggtgggtcgcggtggacttccgacatggcgatcaactactacaagaccgtgctgggtgtggccgcgcagctcatggcaatggtgctgctggtcggcatcggcaagacctttctggatgactactacgcgcgcatgagc-gagggg---atcaa---------cctcaaggaaatgggcgtgatgctcatcgtctgcgtgatcctgctggcactcgtcaacaagattccggcgctcatcgccggcgtcatcaccggcgcgagcgtgggcgg--tgccggcatcggcaa---cttcggcgcaggcgcggccctcggtgccgctggcatggcg---------gccgcagcagcggcaaccggcggcgctgctctggc---ggccggcgcggcctcggccgccggcggtgcttctgcggtcatggccgcgttctcgaagg------------ccaatgaaaacgtctcgtccgggtcggatg------------tcatgtccatgctgggcggt----------------ggtggt---------------ggcggcgactctggc------------------------------------------------------------ggtggtggt------------------------------------ggcggtgaagccggcac---c------agcacgcccctgggccaagccgccggcttcggtggcggcggtggc---gac---------tctggc----ggcggcg------------gcagcagcggcgg---------------cgagtcgaagggcggcgacaa------------------------------------aggcggcgacaaggc---------------cggcggcgata--------aggccggct----------------------------ccagctcgaagggtg---------gcgaaggcggcggccagaaggccagcggcggcggtgacgccggcggcgcgaaggccggccagggtgg----------cggc---cagggccagggagcgg-ggc----agggcggccagcaggacgcacct---------------------------ggtagtaccggcc---------------------------------------ccggcatgctggcctcggccgcttccgcgcttggcaaggccggccgcgtcacggccgacgccggcgcgaacttggcgaagggtgtaggtgcggtggcggccgcgaaggccgccagcatgc---------------gcgactcggcgatggaacgcatcgccgacaccaccggcgg----------------------------------------aaagatcgcggccgcgatcaaggcgcagggcggcagctcg------------------------------------gccgacacgagcatcgacgtgcccgatc-------------------------------aac---------aaccctcgccgaccttcggc-----gacaacagcctggccggagctg------------------------------------------------------------------------acagctctgccgatcccgag-------------------------------------------tccgaagtagccgcgttc------------------------------cgtgacggcgg---------------ccgcaacgacaaatctgcgtaa------------------------------------------------------------------------------------------------------------------------------------------------------------------------------------------------------------------------------------------------------------------------------------------------------------------------------------------------------------------------------------------------------------------------------------------------------------------------------------------------------------------------------------------------------------------------------------------------------------------------------------------------------------------------------------------------------------------------------------------------------------------------------------------------------------------------------------------------------------------------------------------------------------------------------atgcgactgttcatcgcggaaaaaccatccgtcgcaaaagccatcgccggcgagctgggcatcaccggcaagggcgacggcttcatcgagtgcggcggcgacaaagtgacctggtgctttgggcacatgctggagcaggccgacccggacgagtacacgcccgatgacgtgccgaccggcaaatcaggcaagaagctatggcgcgtcgatgagctgcccatcatcccgcagacgtgggttcttcacccgaaggacgat------gccaagaagcagctcgccgtgatcggcaagctgctgaaagaagccaaggagatcgtcaacgccggcgaccccgaccgtgaaggccagttgctggtcgatgaagtgctgga---gcacttcaagagcagcaagccggcgcgccgcttttgggtgtctgcccaggattcggtttccgtcaagcgcggcctggccgccttgaaggaaaacaccacgtacaagggctgggccgatgccgcacgcgggcggcagcgggccgactggctgatcggcatgaacctaagtcgcgcctacaccctgcgggcgcagcgcggcggttcgcgcgccctgctgaccgtgggccgcgtgcagaccccgacgctcgcgcttgttgtcggccgcgaccgcgagatcgaggcgttcaagccggtgccgtaccacaccatcaaggccgtggtcgagcacgccggcggcagcttcgccgccgcctggaaagcgaaggaagatcaagccggcctggacagcgaaggccgccttgttgataccgccgtcgcggatgccctggtggccgccgtcaagggccagccgggcaccatcgccacctacaagcaggaagccaagaagaagaaccagccgctggccttcgcgctgtccgacattaccgcgctggcgtccgcgcgctacgggtacagcgccgaggacgtgctgaacacctgccaggcgctctacgagacgcacaagctgaccagctacccgcgcaccgactgcgcctacctgccggagtcgcagcacgccgacgcgccgcgc-------------------------gtcctggaggccgtcaagcacgtgaaccccgagctggccggcctggtcgatgctgccgacccgcgcatcaagtccaagacgtgggacgactcgaagatcaccgcccaccacggcatcgtgccgaccatgcagaaaggcagcaaggccggcttgagcgagcgcgagcgcaacatctacgagctgatcgtccgcgcctacctggcgcagttctacccgctgcacgagtacatgcaaaccacggtcggcgtg--gagatcgccggcgagaacttcgccgcgtccggcaaggtggtcacgcgcaacggctggcgtgacgtgttcgagc------------aggccgacgaagaggacgccaaggaaggcgacgacgagaacggcgcgcagaccctgccaccgatgaagcaaggcgacggtgtgacctgcaccgaggccacccgacgcgatgcgaaaaccaagccgccggcgcgcttcaccgagggcacgctg------------attcgcgcgatggagaacatccacaagttcgtgagcgacccggagcacaagaagatgctg---------------------cgcgaaggcgatggcatcggcacgtccg-----ccacgcgcgcatccatcatttccgagctgaaacgccgcgagttcctggaaaccaagggcaagcagatcgtcagcacgacgctgggccgcagcgtcatcgacgcgctgcccgaggtggtgcgaagcccggtgctgaccgccctttacgaacgcatgttgaagggcgtcgagctgggcacggcggccctggacgccttcattacgaagcaagaggcgttcatccgcgaccaggtggcgaaggccaacagcggagccgtgagcatcgccgg---------------------------------------------------------------------------------------------------------------------------cggcaaggaag---------------------ccacgccggtttcgtccctgcacaagtgcatggcttgcggcaatggcttgtcgcgcaggccggcc------------aagcgcaaggggcaattctggtggggatgcagcaacttccccacgtgcaagcagacctatcccgacctgaaaggccggcccgactacagcaagggccgcaatgg-ccca--gcc------------------------gagtaa-----------------------------------------------------------------------------------------------------------------------------------------------------------------------------------------------------------------------------------------------------------------------------atgagccgcatcctgaaacgcatcacgaaaggcgtagccgtcgc---cggcctggccgccctggtgctggccgccgg------------cagctatgccgccggtgcccgcatcaacaccaccaagagcattccggtcggcctgtactggacgagcagcgcgccggtggagcggggcgcttacgtgctttggtgcccgccgaaggtcggcgtgttcgatgacgccaaggaaaggggctacatcggggccgggttctgcccaggcgactacggctacatgatgaagcgcgttttagccgctaaagacgatgccgtatcggtggccgatgacggcgtgcgcgtcaatggcgagctgctgccacatagcaagcccatccaggccgacaagtccggt-cggcccttgccgcgcttccaggccagcacctacacgctgggcaatgccgagctgctgcttatgtcggacgtgagcgacacgtctttcgacggccgctacttcggcccgatcaatcgttctcaagttcagaccgtgatccgtccggtcatcacctggtag---------------atgaaaataaagatgaacaacgccgtggggccgcaggttcgcagc---gcgaagccgaagcccagcaagttgctgccgatcctcggcggggtgtccctggtcggcggcctccaggccgcgacacagttcttcgcctacacgttccagtatcacgcgagcctcggggccaacctcgggcacgtgtacgcgccctggtcgatcctgaactggtcggcgaagtggtacagccagtaccccgacgagatcatgcgggccggcagcatcggcatggtgactgccaccgtgggcctgctgggtgtggccgtggcgaaagtcgtcacgtccaacagctcgaaggcgaacgaatacctgcacggttcggcccgctgggccgaaaagaaggacattcaggcggccggcctgctgccgcgcgagcggaacgtcctggagatcgtgaccggcaaggacgcacccaccgccaccggcgtctatgtcggcggctggcaggacaaggacggcaatttctactacctgcggcacagcggccccgagcacgtgctgacctacgcgccgacgcgaagcggcaagggcgtcggcctggtggtgccgacgctgctttcgtggggcgcaagcagcgtcatcaccgacttgaagggcgagttgtgggcgctgaccgccggctggcggcagaagcacgcgaagaacaaggtgctgcgcttcgagccggccagcagctcgggcggcgtgtgct-ggaacccgctggacgaaatccgcgtcggcaccgaggccgaagtcggcgacgtgcagaacctagcaactttgatagttgacccggacggcaagggcctggattcccactggcaaaagaccgccttcgcgctcctggtcggcgtcatcctgcacgcgctctacaaggccaggaacgacggcggcacggccacgctgccatcggtcgatgccatgctggccgacccgaaccgg-gacattggcgagctatggatggaaatgaccacctacgggcacgtggacggtcagaaccaccacgccatcggatcggccgcccgcgacatgatggatcggccagaggaagaagccggatcggtgctgtccacggccaaatcctatttggccctgtaccgcgatccagtggtggcgcgcagcgtgagccggtcggacttccgcatcaaagacctgatgcactccgacgacccggtgagcctgtacatcgtcacgcagcccaacgacaaggcccgcctgcggccgctggtgcgcgtcatggtgaacatgatcgtgcgcctgctggccgacaagatggacttcgag--------------------------------------------------------------------------------aacggccggccggtggcccactacaagcaccggctgctgatgatgctggacgagttcccgagcctcgggaagctcgaaatcatgcaagagtcgctggccttcgtcgccggctacggcatcaagtgctacctgatttgccaggacattaaccagctccgaagccgcgagacgggctacggccacgacgaaagcatcacgtcgaactgccacgtgcagaacgcctacccgcccaaccgcgtcgagacagccgaacacctgtcccgactgaccgggcagaccaccgtggtgaaggagcagatcacgaccagcggccgccgcacggcggcgatgctgggccaggtgtcgcgcacctaccaggaagtgcagcgccccttgctgacgcccgatgaatgcctgcggatgccggggccgaagaagaacgacaagggcgagatcgaggaagccggcgacatggtgatctacgtcgcgggctaccccgccatctacggcaagcagccgctgtacttcaaagacccgg-tgtttcaggcgcgggcctcgatccccgcgccgaaggccaccgaccggctgcgc---------------caggttgtcgaggcaggggagggcatcacgatatga---------------atgatcgccaagcacgtacccatgcgctcgctgggcaagtccgacttcgccggcctggtgaactacgtcaccgacgcgcagagcaaggatcaccggctgggccaggtgcagatcacgaactgcgatgccgtgtccgtgcagga----cgccatcac---cgaggttctggcgacccagcacacgaacacgcgggccaagggcgacaagacctatcacct-gatcgtcagcttccgggccggcgagcagcccagcgccgacaccctgcgggcgattgaggaacgtatctgcgccgggctgggttacggcgaacaccagcgcgtcagtgccgttcacaacgacaccgacaacctgcacatccacatcgccatcaacaagattcacccgacccggaacacgatgcacgagccgtactactcgcatcgggcgctggccgagctttgcacggccctggagcgcgactacgggctggagcgggacaaccacgaaccacgccagcgcggtgccgagggcagggcggccgacatggagcagcacgcgggcgtggaaagcctggtcggctggatcaagcgggaatgcctggacgagatcaagggcgcgcagtcctggcaggagctgcaccaggtcatgcgcgacaacggcctggaactgcgcgagcgtgcgaacggcctggtgatcgaggccggcgacggaacgatggtcaaggcgagcaccctagcccgcgacctttccaagccgaagctggaggcgcgg-cttggcccgttcgaggct---------------------------------------tcgcccgaacggcagacacgaaccaaagcg-------------------------------------aag-c--------------------------------------------------------------------------------------------------ggcagtaccagaaagacccgatccgcttgcgcg------tgaacacggtcgagctgtacgcccggtacaaggccgagcagcagaccttgaccgcgacacgtgggcaggcgctggagcaggcccgccggcgcaaggatcggctggtcgaggccgcgaagcgttccggccgcctgcgccgcgcgacgatcaaggtgatcggcgagagcggcccgaacaagaagctgctgtatgcccaggccagcaaggccctgcgcgacgaaatccaggcgatcaacaagcagtaccagcaagaccgccaggccctctacgacagccacagccgccgcacgtgggccgactggctcaagaaggaagcgacccacggcaacgcggaggcgttgaccgccctgcgc------------------gcccgcgaggcggcgcagggcttgaaaggcaacaccat-----ccagggccggggcgatccgcgccccggcca-tgccccggtgacggacaacatcaccaag-aagggcaccatcatcttccgcgccggcctgacggccgttcgggacgatggcgacaagctgcaagtctcgcgcgaggccacgcgcgagggcttgcaagaagctctacggctggcgatggaacgctacggcagccgcatcaccgtcaacggcaccacgcagtttcaggcgcagatcattcgcgcggccgttgattcccagctacccatcacgttcgccgatccggccctggagagccggcggcttgcgctattga---------------------------------------------------------------------------------------------------------------------------------------------------------agaaggagaacacccatgagcgac---------------------ccgaccgaac---cgagcgagccgaccagcgacccgcagagcatcgaggacgagc---tggacgcggccctggcggccctggacagcgcgccgctacccac---------------------------gacgacgctgcccgacccatcgc---cgtcgcccgagcaggcttcgggcgaccaggtggcgggcgagc------------------------cgg------caccgccggcgttcacgccggagcc------------------------------------------------------------------------------gtccaccggaagcccgacattggacgcattggacgagtcccgccgccccaaagccagcaccgtttgcgaacactgtcccaactcggtgtggttcgcatcgccggcggaagtgaagtgctattgccgcgtgatgttcctcgtcacctggagcagcaaggaacccaaccagatcaccaactgcgacgggatatttctcggccaggatcaggagtagcagcggccccgccgggc------------------------------------------------------------------------------------------------------------------------------------------------------------------------------------------ctcgcggcggcggataaatacatcgccgaacgcgagtcgaaacgctcgaaaggtttcgatataccgaagcacgcgcgatatactgccgg---tgaaggtggccttgctttcgagggtgtccgcaacatcgagggccaggcgctggccctgtt---gaaacgaggcgatgaggtcatggtgatgcccattgaccaggccacggcccggcgcatgtcgcgcatcgcggtcg---gcgatgccgtgacgatcacgccaaaaggctccatcaaaacgtcgaaaggtaggagtagatga---------------------------------------------------------------atggaagccgacgaa------------------cagcc---gaccgcgaagcggcggcagcacctacgggtgccggtgttccccgacgagaaggaacagatcgaggcgaacgccaagagggccggggtcagcgtggcgcgctacctgcgcgacgtgggccagggctaccagatcaggggcgtcatggattacgagtacgtgcgcgagctggtgcgggtgaatggcgacctcggccggctgggcggtttgctcaagctatggctcaccgacgacccgcgcacggcccgcttcggagacgc------------cacgatccttgccctgctgggccggatcgaagccacccaggacgaaatgagccgactcatgaagtccgtggtgcagcc---gagggccgagccttga-----------------atggcgaaaa-------------------------------------ttcacatggtcttgcagggcaagggcggcgtcggcaagtcgatgatcgcggccaccattgcgcagtacaaagcgagcaaggggcagacgccgctttgcatcgacaccgatccggtcaacagcacgtttgagggttacaaggccctgaacgtgcagcgcctgaacatcatggacg---gcgacgagatcaacacccggaacttcgatgccctggtggagcaaatcgcctcgaccaag---ggcgacgtcatcatcgacaacggggccagctcgttcgtgccgctgtccagctacttgatcggcaaccaggttccggcgctgc-tccaggacatggggcacgaactggtggtgcatacggtcgtcac-cggcgggcaagccttcctggacaccctgaacggctttagcacgctggcccggcaattcccggccgaatgcgtgttcgtggtgtggctgaacccgtattgggggccaatcgagcacgaaggc---------------aagggcttcgagaagatgaaggcgtacaccgacaacaaggcgcgggtgtcggccatcatccagattccggcgctc-aaggaagaaacctacggccgcgacttctcggaaatgctccaggagcgccggacgttcgatgaggccctggccgactcggcgctcacgatcatgacgcggcagcggctcaagatcgtgaagtcgcaactcttccagcagctcgacaacgcggcggtgctctgaatgaccagcgccg---------taaagaccaacgccaagaagaaggccccgc------------aagcggccgcagagaagcccaagggcggcgggctgggcctggatggcctcggcgacctgtcgagcttgctggacgagccacaggccgcgaatgcggcccct---------ggcggcccgcaggagctgccgcttgacctcatcgacgaagacccgcaccagccgcgcacggcggacaaccccggcttctcgccggagtccatcgccgagatcggcgagacgatcaagctgcgcggcgtgaagtcgcccatcagcgtgcgcgagaacccggacgcgccgggccgctacctcatcaaccacggtgcgcggcgctaccgtggctcgaaatgggccgacaagaccaccatcccggctttcatcgacaacgactacaacgaggccgaccaggtaatcgagaacctgcaacgcaacgaactgacggcccgcgagatcgcggacttcatcggccgcgagctggcgaagggcaagaagaagtcggagatcgccaaggagatcggcaagtcgccggcgttcgtcacacagcacgtcacgctgctggacttgcccgaaccgattgccgaggcgttcaacactggccgcgccaaggatgtgaccgtcatcaacgagttggtgacggcgttcaagaagaaccccgaggaagtgggtgcgtggctggccg---acgacagccaggagctgacgcgcggatcggtcaagctgctgcgcgagta-cctggaggacaagcgccacc------------aggaa---ggcgaccgcgaccccaacaccgtcgatgcgttcagcggcaagacggatgg------------cgaggccgagggcgacg---------ggcaaggcccg---------------gaggatgacgccaag-----------------------aagaaggagccgaaggaacccgacccggacaagctcaagaaagcgatcatccaggtcacgcacgacgaccgcccggcccgcctgatcctcaaccgccggccgccggccgagggctgggcctggctcaagtacgaggatgacggccaggagttcgaggccgaccttggcaaagtgcagcttgtcgcgctgctgga--gggctag----------------------------------------------------------------------------------------------------------------------------atgaagaaacggctaaccgaagcccaattccaggcggcgatc---aagggcctggagatcgggcaacagaccatcgacatagcgcgcggcgtgctggtcgatggaaggccccaggccgagtttgtggcctcgctggggctgaccaagggggcggtatcgcaagcggtcagtcgcgtgtgggcagcggcggggg------aagtgctcccgcagggcttcgcgcgggtgacggcggtactgccggagcatcaagcgttcatcgtcaagcgttgggaagccgacgccaagggaaagaggaaacaggaacccaactcatga----------------------------------------------------------------------------------------------------------------------------------------------------------------------atgtccaacatcat---caagttccccaaggagatcgagcagcccgccg---------------cgcccgcgccggtggagcctgcc-----------------------------gccgc---------gcctgctgcccccaacaaggcccccggtgctggcctgc------------------------tggccggcctggtcaagttcgtatgggtggcgaccgtgttggtctggccgatcctcaagtgggtgctgtcgattgccaccttctttcagttcgtgcggatgctctaccactggaacacgcctggcgtgtatgccg-gctggtcgttcctggtgtacttcgcggtgctgaccgcgatcacctacttcgtttcgatctacaagccgaaggggctttga------

>pNB2
---------------------------------------------------------------------------------------------------------------------------------------------------------------------------------------------------------------------------------------------------------------------atgcagaacgagttcaacgag-------caggaatacaggcgcaagctcatcgagggcgggcttagcgaagccgacgccaccgaccttgccgcccgtaccgccgccgctcgcag----ggactcgggcagcgccggcggggccttccgccccgccggttc--------------------------------cctcttcgagctgccggccacggccg----------gcgacaacgaggcggctt------------------------tgccgccgaagctaccgacgccggcaagtgccgccgtcgagcgatccgagcgcatggcgcaggaatcggccgagcttgcgcgcacgatgggcctgccgcccg------aaccgcgcaccgccgtgaacaagatggccgagcagatcggc-gcgctggcccaggacaaacggagtagtgcgatggcgaccaagaag-----cgaacggccgg--------------cggtgagctggccgagaaggtcagcgaggccaagcagacggccttgctcaagcacacgaagcagcagatcaaggacatgcagctctcgctgttcgacctggctccctgg-ccggatcacatgcgggcactgcccaacgacttcgggcggtcggcgatcttcaccgtccgcaacaagaaggtgccgcgc-gccgcgctgcaaggccagtcgatctaccac-gtcaacaaagacgtggagatcacctacaccgggatcgagctgcgcgccgacgacgacgagctggtattcgcccaggtgctggagtacgcgaagcgcaccgcgctcggagagccggtttccttcacgttctacgagctttgccaggacttggactggtcaatcaacggtcggtactacacaagggccgaggaatgcctgacgcggctccaggcgtcggccatgcagttctcatcccaacgcatcggccggctcgaatcggtgtcgctgatccggcgcttccgcgtcctggatcgcggcaa---gcgcacgtcgcgctgccaggtcgagatcgacgccgaaatcgtggtgctgttcgccggcgaccactacacgaaattcgtgtgggagaagtaccgcaagctgt-cgccc-accgcg--cggcgcatgttcgactacttcgccacccacaaggagccgtacccgctcaagctggagacgttccggctgatgtgcggctcggattccacccggccgaagaagtggcgcgagcaggtaggcgaagcgtgcgac--gagctgcgcgaaaacggcctggtcgaaagtgcgtgggtgaacgacgacctggtgcattgcaagcggtga------------------------------------------------------------------------------ttgtacaactacatcttcttcacgaacgtgctccggctgctcgatgagcggcacatgacgaaaaaggagctatcggacaggtcgggggtttcgatctccttcctgtccgatctcactactggcaaagccaacccctccctaaaggtgatggaggacattgcgcaggcccttgaaactcccctgccgctcctgcttgaatcgaccgacctggacaaagaagcccttgacaccctggccggcggcaaggcacc------------ccgaagcctgccgccaggcttcgagcgcgtggcggccgtgctgccagaacaccag-gcgttcatcgtcaagaagtggggcgaagcgacaaggaagaaacttagagggagttga----------------------------------------------------------------------------------------------------------atgaccgaccagaaaccagaacacaa-------------------cagcatcaaggaacgggcgaagaagaagctcgaacgcgacatggggccggagctgctggccgccctcaacgatcccaagaccgttgaaatcatgctcaacgcggacggcaagctctggctcgaacgcctgggcgagccgatgaagtgcatcggcacgctgcgcgtcgcgcaggcgcaagccatcatcgaaaccatcgcgggctaccacggcaaggaagtcacgcgctccaagccgatcctggaaggcgagctgccccttgatggcagtcgcttcgccggccagctcccgccggttgtgcccgcacccaccttcgccattcggaagaaggccgtcgccatcttcacgctcgatcagtacgtcgaacgcggaatcatgaccgcgccgcagcgcgaggcattgattgcagcggtgcgcgcgcaccggaacatccttgtgatcggcggcaccggctctggcaagaccacgctggtgaacgcgatcatcaacgagatggtgattcaagacccgaccgagcgggttttcatcatcgaggacaccggcgaaatccagtgcgccgccgagaactacgtccagtaccacaccagcatcgacgtgaacatgacggcgctgctgaaaaccaccctccgcatgcgccccgaccgaatcctggtgggcgaggtgcgcggcccggaagcccttgatctgttgatggc-ctggaacaccgggcacgaaggaggtgctgcaaccctgcacgcaaacaacgccaaagctggattggatcggctcgccatgctcatcagcatgcac---cccgattccccgaaacccattgaaccgcttatcggcgaggcggttcacgtggttgttcatatcgcccgcgtc---gaaggctcgcggcgcatccaggaaatcttggaggtttccgggttcgccaac--ggccagtacatcaccaaaaccctctga------atgcaagcaaccttcccg---gcattccgcctcaac---cgcaacgccctgt---tctacatgggcctcttcgccctcttggcgttcttcctgctggccccccagcacgctttcgcctccgaaggcaccggcggttccctgccgtatgaaggctggttgaccaacctgcgcaacagcgtcaccggcccggtggccttcgcgctgtcgatcatcggcatcgttgtcgccggcggcatcttgatcttcggcggcgaactcaacggcttcttccgcacgttgatcttcatcgtcctggtcatggccctgctggtcggcgcgcagaacatgatgagcaccttcttcggccg-tggcgcggaaatcgccgccctgaccgatggcgtgctgcaccaggc---------------caaggtcgcggcgctggacatggccggcttccctggtgaagccatcgcacgctgggccgaacgcggccacatcgcggggtaa----atggcactgcgcgcgatccccatccgtagggccggcaaccgagaaaacctgttcatgggtggcgaccgcgagctggtgatg-ttctcgggcctgctggccggggcgctgattttcagcgcccaagaagtgagggcaacggtgttcggcatcgccttgtggttcggcgcgt-tattcgtgctgcgcctcatggcgaagtccgacccgaagctgcgacacgtgtacctgcggcaccgccggtaca---agccgtactacccggctcgcagcacgcccttccgtgaaaacacgccgagtcaagggaagcaatacaaatga------------atgagctttgccgacaccctcaagggcttga------tcttcaagaagcccgccacggccgcaggacgcgacaagcgcgaccctcggcagaccgatgaaccgctgga-------------------aggcggccgacgccagggcg-aggcc---------------------------gagaacccctatctggccgctcgtcgcacctggaacgatcacgtgggcggcgtcgtgtcgtctcgccagacctggcaag-----tgatcggcatcttgtcgctgt------------tgatcgcgctcgccggcgtcggcggcgtgatccacatc-ggcagccagtcgaagttcatcccctacgtggtggaagtggacaagctcggccagacagtggc------------------------------------------------------------------------------------cgccggcccggtgcaagcggcctcgaaggccgatgcccgcgtcatccatgcgacggtcgccgagttcatcaccgacgcccgcacggtcacgccggacgtggccttg-cagcgccgctctgtgttccgcgtgtacgccaagttgtcgcccaacgatccggcaacgccaaagatgaatgagtggttgaacggcaccccggatgccagcccgttccgtcgcgctgaaaaggaaatggtgaacgtcgagatcaagacggccatcccgcagacgccggaca-cctggcaagtcgagtggga-agaaaccgcccgcgaccgtcaaggcacaccgaagggcaagcccgcgatctggcgtgcgctggtcactgtgtac---gtcgcggaagtcacgccgcaaaccacggatgagcaacttcggaacaaccccctaagcgtgtacgtgcgggactactcctggtcgcgcgttcaatga----------------------------------------------atgaagaaaatcttttccgttgtcgcctt-gggcgctgcgctgctg---------tcgcccaccctggccctggccgcc---------gatgacctggccgacaagtatttcaccggcaagaacccgacgctgacgcctcaagagcgcgcggccatcgacattgcgaagcgatggaacgcgggc---gctgccaccggcatgaagcccgtcgccggctccaatggcgcgatcaagttcctgttcggcgcgcagcagcccagcatcgtgtgcgcggtgctccaggtgtgcgacgtggccttgcagccaggcgagcaagtcaactcga-tcaacctgggcgacacggcccggtggacggtcgagccggccatcaccggcagcggccccaacgaagtgcagcacctcatcatcaagccgatggatgttggcctggaaaccagcctcatcgtgacgacgaaccgccgcgcctat------------cacctgcgcctgcgctcgcatcgcaccgagtacatgccgcaagtctcgttcacctaccccgaggacgcgcttgcgaagtgggacgcgatccagcgccgcgaaacgcaagaacgcaccgaccgcaccatcccgcagaccggcgagtacctgggcgatctcaagttcgactatgacctgtccggctcggcgagctggaagccggtgcgtgtgttcaacgatggccgcaagaccatcatcgaaatgcccggaacgatggagcaaaccgaagcgccgacgctc-ctggtcgtgcgccgcgagggcggcatcttccgcgacgaggaaaccgtgatggtgaactatcgcgtgcagggcaatcgctacatcgtggacacggtgtttgaccgcgcgatcctgattgccggtgttggtggaagccaagaccgcgtgactatctcccggaggaagtga---------------------------------------------------------atgcgcaagatcatctttgctgcgctgttcgtcctcgccctg------ggcggctgcgcgaccacc------ggccaatacggcaacttcgtcccgccgaccgcaacggtcgatcagcagcagctcgcccgcgaagcggtgcagcagctcgctgtgctgtacccgccggccaagacgcgcctggagctgcaacaggc---cacgcctgatgccttcggccaggccctggtgctgacgttgcgcgagcgcggctatgccctactggagttca-acccggccagcgcgaaggcgcaggcca------------------cgg------------------------------cggccagtgagccggca--------tcgccggcggcc------------------------ctgccgctgcggtacgtgctcgaccaggccgg---cgactcgaacctgtaccgcctgactctgttggtcggccatc---aatccatcacccgcccgtacctg---gtgcaagacggcagctttgcgccggctgggtattgggtgcgcaaggagtga------------------------------------------atgagtgacc---------------aagccgatcaaatggcaccggacgcctcgccgggcgcggtatcgaagaagtccggc---gtgcggcgtgtcaacaacatgccgatgtacatccttgcggccgcgctgggtgccttcctgctggtgatgatgctggtcgcggcggatcgcgctgcgaagcagaacgc---accggcgcaaggcgcggccgagaaggcgggt------aacacgtcgatgttcgccaaggagatcgtcggcgacag---------------------ggatggcggcacggt------------------------------agaagcggcctcgccgctcaagccgccggagctggcgac---------------------------cgggccagaggctgcgccgg---------tgcttgtcgcgcgccc---cgacctggacgcgccgccgccaccgcc------------cagcggca---acctgggccagccg--------gtgcatgacgatgaagccgaccgcatccgcatggcgaagctgcaaatgttccaggaagcggtcaaggccaagacgggcgttcgtgtcgatgcgccgcgcagcagcgggtca----------------------------tcgggcgcgcagccgggcacgccgcagacgcgcgacgaaatgctgtcccgcctggcggctgtgcggcagcaaatcggtgcgcaagcatcgggcgatccgaccgccgcctatcaggcccggctcgcgcagcttcgcgcctcgggcgt--------cggcggc--cagc----------aggccggcggcggcgtgg---------gtggtggtgcgccgcagctcttgcaaacc---gccggtggcggc------cagggcaagaactacgcgcagttc---gcgggaagcggccagggcgaccgttggcggctggactcccagcccgaagcgccgcgctcgcccttcgagctgc-gcgccggcttcgtggtg-ccggccacgctcatttcgggcatcaactccgacttgccgggccagatcatggcccaggtcgcgcagaacgtgtacgacacgccgaccggcaagcatctgctgattccgcaaggctcgcgcctggtcgggtcgtattcgagcgatgttgcctacggtcagtcgcgcgtgcttgtggcttggcagcgcatcgtgttccccgatggcaaggcgatggacattggcacgatgccgggcgcggatagcgccgggtacgcgggcttcaatgaccaggtgaataaccactacctgcgcgtgttcggctcggccttcctcatgtcgggcgtcatcgccgccgtgagcatga------gccaggacaa---cagcggttcca------ccggcaatcagcagcgcgccagcgatgctttgagcgaagcacttgggcaagtgctgggcaacaccatcgcccaactcgtttccaagaatctgaacattgccccgaccttggaaatccgccccggctatcggttcaacgtcatcgtgaccaaggacatgacgttctcgaagccgtaccaatcgtttgactactaa---------------------------atgaagcag---------aagtttttagccgctaaagtcgctctcgccgtcactctgatggccgggtcgatcaccaccatgtcgcccgcgcaggccggcattcccgtcatcgacggcgggaacctggtgcagaacgtcatgacggccatcgagtcggtggcgcagacgctcaag---------------------caaattgagcagtaccaaacccagctccagcagtacgaaaacatgatccagaacacggtcgcgccggcggcctatatctgggatcaggcgcagtccacgatcaacgggctgatgaatgcggtcgatacgctgaactactacaagacccagctcggcagcatcgactcgtacctgggcaagttccaggacgtggcctactaccgcagctcgccgtgcttcaacggcaccggcggctgcacgcccgccgaacaggccgcaatggccgagaaccgccgc---ctggcgagcgagagccagaagaaggccaacgatgccttgttcaagggcctggatcgccagcaggacgccttgaagtccgacgcgcgccagctcgaacggctccagtcggccgcgcagggcgcgaacgggcaaatgcaggccatcggcttcgccaaccagctcgcggcccagcaggcaaaccagcttctgcaaatccggggcct-catggtcgcgcagcagaacgccatcgccacgcg---------gatgcaggtcgaagcc--gaccgtg---aagcgcagcagcaagccgccggcgaggcgctgcgcaagggcg---------------agtac----------------agggccagtccggcccgtaattggtaa-------------------------------------------------------------------------------------------------------------------------------------------------------------------------------------------------------------------------------------------------------atgaga------------------------------------------------------------------------------atgccagccagcttgaaa----------------------------------------------------------------------------------ctcgccctgccgctgctcgtt-----------tggctggcgttcttttctacggac---gcttccgcccaaa---tgaacagctcgggcctcttcgatgacgttctgaaccgctacaacgccgccgccagcggctgggccggtgtcatcaccaacgccgcatcctggttgttctggctgctggtgacgatctcgatggtctggacgttcggcatgatggccttgcgcaaggccgacattggggagttcttcgcggagcttgtccgcttcaccatcttcaccggcttcttctggtggttgctgacgaacggccctaacttcgcctcgaccatctatgcgtcgctacgccaaattgccggcaacgcgacgggcttgggtcaagcct---------------tgtcgccttccggcattgtcgatattggctttgccatcttctacaaggtgatggatcagtcctcggtgtgg-----------tcgccggtggacagcatggccggcatcctcatggccgttgccatcttgatcgtgctcgcgctcatcggcgtgaacatgcttcttctcctggcgtctggttgggtgctcgcctatggcggcgtgttcttcctcggcttcggtgggtcgcggtggacttccgacatggcgatcaactactacaagaccgtgctgggtgtggccgcgcagctcatggcaatggtgctgctggtcggcatcggcaagacctttctggatgactactacgcgcgcatgagc-gagggg---atcaa---------cctcaaggaaatgggcgtgatgctcatcgtctgcgtgatcctgctggcactcgtcaacaagattccggcgctcatcgccggcgtcatcaccggcgcgagcgtgggcgg--tgccggcatcggcaa---cttcggcgcaggcgcggccctcggtgccgctggcatggcg---------gccgcagcagcggcaaccggcggcgctgctctggc---ggccggcgcggcctcggccgccggcggtgcttctgcggtcatggccgcgttctcgaagg------------ccaatgaaaacgtctcgtccgggtcggatg------------tcatgtccatgctgggcggt----------------ggtggt---------------ggcggcgactctggc------------------------------------------------------------ggtggtggt------------------------------------ggcggtgaagccggcac---c------agcacgcccctgggccaagccgccggcttcggtggcggcggtggc---gac---------tctggc----ggcggcg------------gcagcagcggcgg---------------cgagtcgaagggcggcgacaa------------------------------------aggcggcgacaaggc---------------cggcggcgata--------aggccggct----------------------------ccagctcgaagggtg---------gcgaaggcggcggccagaaggccagcggcggcggtgacgccggcggcgcgaaggccggccagggtgg----------cggc---cagggccagggagcgg-ggc----agggcggccagcaggacgcacct---------------------------ggtagtaccggcc---------------------------------------ccggcatgctggcctcggccgcttccgcgcttggcaaggccggccgcgtcacggccgacgccggcgcgaacttggcgaagggtgtaggtgcggtggcggccgcgaaggccgccagcatgcaagatcgcggccgcggcgactcggcgatggaacgcatcgccgacaccaccggcgg----------------------------------------aaagatcgcggccgcgatcaaggcgcagggcggcagctcg------------------------------------gccgacacgagcatcgacgtgcccgatc-------------------------------aac---------aaccctcgccgaccttcggc-----gacaacagcctggccggagctg------------------------------------------------------------------------acagctctgccgatcccgag-------------------------------------------tccgaagtagccgcgttc------------------------------cgtgacggcgg---------------ccgcaacgacaaatctgcgtaa------------------------------------------------------------------------------------------------------------------------------------------------------------------------------------------------------------------------------------------------------------------------------------------------------------------------------------------------------------------------------------------------------------------------------------------------------------------------------------------------------------------------------------------------------------------------------------------------------------------------------------------------------------------------------------------------------------------------------------------------------------------------------------------------------------------------------------------------------------------------------------------------------------------------------atgcgactgttcatcgcggaaaaaccatccgtcgcaaaagccatcgccggcgagctgggcatcaccggcaagggcgacggcttcatcgagtgcggcggcgacaaagtgacctggtgctttgggcacatgctggagcaggccgacccggacgagtacacgcccgatgacgtgccgaccggcaaatcaggcaagaagctatggcgcgtcgatgagctgcccatcatcccgcagacgtgggttcttcacccgaaggacgat------gccaagaagcagctcgccgtgatcggcaagctgctgaaagaagccaaggagatcgtcaacgccggcgaccccgaccgtgaaggccagttgctggtcgatgaagtgctgga---gcacttcaagagcagcaagccggcgcgccgcttttgggtgtctgcccaggattcggtttccgtcaagcgcggcctggccgccttgaaggaaaacaccacgtacaagggctgggccgatgccgcacgcgggcggcagcgggccgactggctgatcggcatgaacctaagtcgcgcctacaccctgcgggcgcagcgcggcggttcgcgcgccctgctgaccgtgggccgcgtgcagaccccgacgctcgcgcttgttgtcggccgcgaccgcgagatcgaggcgttcaagccggtgccgtaccacaccatcaaggccgtggtcgagcacgccggcggcagcttcgccgccgcctggaaagcgaaggaagatcaagccggcctggacagcgaaggccgccttgttgataccgccgtcgcggatgccctggtggccgccgtcaagggccagccgggcaccatcgccacctacaagcaggaagccaagaagaagaaccagccgctggccttcgcgctgtccgacattaccgcgctggcgtccgcgcgctacgggtacagcgccgaggacgtgctgaacacctgccaggcgctctacgagacgcacaagctgaccagctacccgcgcaccgactgcgcctacctgccggagtcgcagcacgccgacgcgccgcgc-------------------------gtcctggaggccgtcaagcacgtgaaccccgagctggccggcctggtcgatgctgccgacccgcgcatcaagtccaagacgtgggacgactcgaagatcaccgcccaccacggcatcgtgccgaccatgcagaaaggcagcaaggccggcttgagcgagcgcgagcgcaacatctacgagctgatcgtccgcgcctacctggcgcagttctacccgctgcacgagtacatgcaaaccacggtcggcgtg--gagatcgccggcgagaacttcgccgcgtccggcaaggtggtcacgcgcaacggctggcgtgacgtgttcgagc------------aggccgacgaagaggacgccaaggaaggcgacgacgagaacggcgcgcagaccctgccaccgatgaagcaaggcgacggtgtgacctgcaccgaggccacccgacgcgatgcgaaaaccaagccgccggcgcgcttcaccgagggcacgctg------------attcgcgcgatggagaacatccacaagttcgtgagcgacccggagcacaagaagatgctg---------------------cgcgaaggcgatggcatcggcacgtccg-----ccacgcgcgcatccatcatttccgagctgaaacgccgcgagttcctggaaaccaagggcaagcagatcgtcagcacgacgctgggccgcagcgtcatcgacgcgctgcccgaggtggtgcgaagcccggtgctgaccgccctttacgaacgcatgttgaagggcgtcgagctgggcacggcggccctggacgccttcattacgaagcaagaggcgttcatccgcgaccaggtggcgaaggccaacagcggagccgtgagcatcgccgg---------------------------------------------------------------------------------------------------------------------------cggcaaggaag---------------------ccacgccggtttcgtccctgcacaagtgcatggcttgcggcaatggcttgtcgcgcaggccggcc------------aagcgcaaggggcaattctggtggggatgcagcaacttccccacgtgcaagcagacctatcccgacctgaaaggccggcccgactacagcaagggccgcaatggcccca--gcc------------------------gagtaaccaccaagacgaaggagcatgaccatgaaccagcaaaacaccacccaggccgatga---------------------------------------------------------------------------------------------------------------------------------------------------------------------------------------------------------------------atgagccgcatcctgaaacgcatcacgaaaggcgtagccgtcgc---cggcctggccgccctggtgctggccgccgg------------cagctatgccgccggtgcccgcatcaacaccaccaagagcattccggtcggcctgtactggacgagcagcgcgccggtggagcggggcgcttacgtgctttggtgcccgccgaaggtcggcgtgttcgatgacgccaaggaaaggggctacatcggggccgggttctgcccaggcgactacggctacatgatgaagcgcgttttagccgctaaagacgatgccgtatcggtggccgatgacggcgtgcgcgtcaatggcgagctgctgccacatagcaagcccatccaggccgacaagtccggt-cggcccttgccgcgcttccaggccagcacctacacgctgggcaatgccgagctgctgcttatgtcggacgtgagcgacacgtctttcgacggccgctacttcggcccgatcaatcgttctcaagttcagaccgtgatccgtccggtcatcacctggtag---------------atgaaaataaagatgaacaacgccgtggggccgcaggttcgcagc---gcgaagccgaagcccagcaagttgctgccgatcctcggcggggtgtccctggtcggcggcctccaggccgcgacacagttcttcgcctacacgttccagtatcacgcgagcctcggggccaacctcgggcacgtgtacgcgccctggtcgatcctgaactggtcggcgaagtggtacagccagtaccccgacgagatcatgcgggccggcagcatcggcatggtgactgccaccgtgggcctgctgggtgtggccgtggcgaaagtcgtcacgtccaacagctcgaaggcgaacgaatacctgcacggttcggcccgctgggccgaaaagaaggacattcaggcggccggcctgctgccgcgcgagcggaacgtcctggagatcgtgaccggcaaggacgcacccaccgccaccggcgtctatgtcggcggctggcaggacaaggacggcaatttctactacctgcggcacagcggccccgagcacgtgctgacctacgcgccgacgcgaagcggcaagggcgtcggcctggtggtgccgacgctgctttcgtggggcgcaagcagcgtcatcaccgacttgaagggcgagttgtgggcgctgaccgccggctggcggcagaagcacgcgaagaacaaggtgctgcgcttcgagccggccagcagctcgggcggcgtgtgct-ggaacccgctggacgaaatccgcgtcggcaccgaggccgaagtcggcgacgtgcagaacctagcaactttgatagttgacccggacggcaagggcctggattcccactggcaaaagaccgccttcgcgctcctggtcggcgtcatcctgcacgcgctctacaaggccaggaacgacggcggcacggccacgctgccatcggtcgatgccatgctggccgacccgaaccgg-gacattggcgagctatggatggaaatgaccacctacgggcacgtggacggtcagaaccaccacgccatcggatcggccgcccgcgacatgatggatcggccagaggaagaagccggatcggtgctgtccacggccaaatcctatttggccctgtaccgcgatccagtggtggcgcgcagcgtgagccggtcggacttccgcatcaaagacctgatgcactccgacgacccggtgagcctgtacatcgtcacgcagcccaacgacaaggcccgcctgcggccgctggtgcgcgtcatggtgaacatgatcgtgcgcctgctggccgacaagatggacttcgag--------------------------------------------------------------------------------aacggccggccggtggcccactacaagcaccggctgctgatgatgctggacgagttcccgagcctcgggaagctcgaaatcatgcaagagtcgctggccttcgtcgccggctacggcatcaagtgctacctgatttgccaggacattaaccagctccgaagccgcgagacgggctacggccacgacgaaagcatcacgtcgaactgccacgtgcagaacgcctacccgcccaaccgcgtcgagacagccgaacacctgtcccgactgaccgggcagaccaccgtggtgaaggagcagatcacgaccagcggccgccgcacggcggcgatgctgggccaggtgtcgcgcacctaccaggaagtgcagcgccccttgctgacgcccgatgaatgcctgcggatgccggggccgaagaagaacgacaagggcgagatcgaggaagccggcgacatggtgatctacgtcgcgggctaccccgccatctacggcaagcagccgctgtacttcaaagacccgg-tgtttcaggcgcgggcctcgatccccgcgccgaaggccaccgaccggctgcgc---------------caggttgtcgaggcaggggagggcatcacgatatga---------------atgatcgccaagcacgtgccgatgcgctcgcttggcaagagcgacttcgcgggcctggcgaactacatcaccgacgcccaaagcaaagaccaccggctgggccacgtgcaggcgacgaactgcgaagccggttccatccagga----cgccatcac---ggaggtgctggcgacccagcacacgaacacgcgggccaagggcgacaagacctatcacct-gatcgtcagcttccgggccggcgagcagcccagcgccgacaccctgcgggcgattgaggaacgtatctgcgccgggctgggttacggcgaacaccagcgcgtcagtgccgttcacaacgacaccgacaacctgcacatccacatcgccatcaacaagattcacccgacccggaacacgatgcacgagccgtactactcgcatcgggcgctggccgagctttgcacggccctggagcgcgactacgggctggagcgggacaaccacgaaccacgccagcgcggtgccgagggcagggcggccgacatggagcagcacgcgggcgtggaaagcctggtcggctggatcaagcgggaatgcctggacgagatcaagggcgcgcagtcctggcaggagctgcaccaggtcatgcgcgacaacggcctggaactgcgcgagcgtgcgaacggcctggtgatcgaggccggcgacggaacgatggtcaaggcgagcaccctagcccgcgacctttccaagccgaagctggaggcgcgg-cttggcccgttcgaggct---------------------------------------tcgcccgaacggcagacacgaaccaaagcg-------------------------------------aag-c--------------------------------------------------------------------------------------------------ggcagtaccagaaagacccgatccgcttgcgcg------tgaacacggtcgagctgtacgcccggtacaaggccgagcagcagaccttgaccgcgacacgtgggcaggcgctg-------------------------------------------------------------------------------------------------------------------------------------------------------------------------------------------------------------------------------------------------------------------------------------------------------------------------------------------------------------------------------------------------------------------------------------------------------------------------------------------------------------------------------------------------------------------------------------------------------------------------------------------------------------------------------------------------------------------------------------------------------------------------------------------------------------------------------------------------------------------------------------------------------------------------------------------------------------------------------------------------------------------------------------------------------------------------------------------------------------------------------------------------------------------------------------------------------------------------------------------------------------------------------------------------------------------------------------------------------------------------------------------------------------------------------------------------------------------------------------------------------------------------------------------------------------------------------------------------------------------------------------------------------------------------------------------------------------------------------------------------------------------------------------------------------------------------------------------------------------------------------------------------------------------------------------------------------------------------------------------------------------------------------------atggagaacgacgaa-----------aaggaacacggc---cgccg----gcggcggcagcacctgcgggtgccggtgttccccgaagagaaagacgagatcgaggcgaacgccaagagggcgggcgtcagcgtggcgcgctatctgcgcgacgtgggccagggctaccagatcaagggcgtcatggactaccagcacgtgcgcgagctggtgcgcgtcaacggcgaccttggccgccttggcggcctgctcaagctctggctgaccgatgacgtgcgaacgctccagttcggcgaggc------------gaccatcctggccctgctgggccggatcgaggccacccaggacgaaatgagccggatcatgaaggccgtggttcagcc---gagggccgagccttga-----------------atggcgaaaa-------------------------------------ttcacatggttctgcaaggcaagggcggcgtcggcaagtcgatgatcgcggccaccatcgcgcagtacaaagccggcaagggacagaagccgctttgcatcgacaccgatccggtgaacgcgacgttcgagggctacaaagccctcaacgtgcgccggctcaacatcatggacg---gcgacgagatcaacacccggaatttcgacgccctggtcgagatgatcgcgtcggccgag---ggcgacgtcatcatcgacaacggggccagctcgttcgtgccgctgtcgcactacctcatcagcaaccaggtgccggcgctgc-tccaggacatgggccacgaactcgtggtgcatacggtcgtcac-cggcggccaggccctggtggacacggtgagcggcttcgcccagctcgccagccagttcccggccgaatgcctgttcgtggtctggctgaacccgtattgggggccaatcgagcacgagggc---------------aaggggttcgagcagttgaaggcgtacacgaccaacaagggccgtgtgtccgccatcatccagattccggcgctg-aaagaggaaacctacggccgcgacttcgccgaaatgctccaggatcggcgcaccttcgatgaggccctggccgattcggcgctcacgatcatgacgcggcagcggctcaagatcgtgaaaacccagctcttcgcccagctcgaaaacgcggcggtgctctga---atgagcgcc------------aagaccaacgccaagaagaaggagcag------------------------gacaagccgcaatcgtccgggctgggcctggacgggctgggcgacctggccggcctgctgaacgagcagccggcggccaacgccggcggc---------gcaggcccgcaggagctgccgcttgacctgatcgacgaagacccgcaccagccgcgcacggccgacaaccccggcttctcgccggagagcatcgcggagatcggcgagacgatcaaagtgcgcggcgtgaagtcgcccatcagcgtgcgcgagaacccggacgcaccggggcgctacctcatcaaccacggcgcgcggcgctatcgcggctcgaagtgggcgcacaagaccacgatcccggccttcatcgacaacgactacaacgaggccgaccaggttatcgagaacctgcaacgcaacgagctgacggcgcgtgagatcgccgacttcatcggccgcgagctggcgaagggcaagaagaagggcgagatcgccaaggagatcggcaagtcgccggccttcgtcacgcagcacgtcacgctgctggacttgcccgaacccattgccgaggcgttcaatagcggccggggcaaggacgtgactgtcatcaacgagctggtgacggcctacaagaagaaccccgacgaggtggccgcctggctggccg---acgacagccaggagctgacgcgcggctcggtgaagctgctgcgcgagtt-cctggaggacaagcgcagtca---------cgaggac---ggcgaccgtgatcccaacaccgtcgatgcgctgaccggcaagaccgacgc------------cgaggccggcgacggcg---------agcaggggccgc------------aggatgatgacgccaagg--------------------ggaagaaggagccgaaggaggccgaccccgacaagctcaagaaggccatcatccaggtcaagcacgacgaccggccggcacggctgatcctcaaccgccggcccccggccgagggctgggcctggctcaaatacgaggatgacggccaggagttcgaggccgaccttggcaccgtgcagcttgtcgcgctgctgga--gggctga----------------------------------------------------------------------------------------------------------------------------atgaagaaacggctaaccgaagcccaattccaggcggcgatc---aagggcctggagatcgggcaacagaccatcgacatagcgcgcggcgtgctggtcgatggaaggccccaggccgagtttgtggcctcgctggggctgaccaagggggcggtatcgcaagcggtcagccgcgtgtgggcagtggcggggg------aagtgctcccgcagggcttcgagcgggtgacggcggtactgccggagcatcaagcgttcatcgtcaagcgttgggaagccgacgccaagggaaagaggaaacaggaacccaactcatga----------------------------------------------------------------------------------------------------------------------------------------------------------------------atgtccaacatcat---caagttccccaaggagatcgagcagcccgccg---------------cgcccgcgccggtggagcctgcc-----------------------------gccgc---------gtctgctgcccccaacaaggcccccggtgctggcctgc------------------------tggccggcctggtcaagttcgtatgggtggcgaccgtgctggtctggccgatcctcaagtgggtgctgtcgattgccaccttcttccagttcgtgcggatgctctaccactggaacacgcctggcgtgtatgccg-gttggtcgttcctggcgtacttcgcggtgctgaccgcgatcacctacttcgtttcgatctacaagccgaaggggctttga------

>pBRA100
---------------------------------------------------------------------------------------------------------------------------------------------------------------------------------------------------------------------------------------------------------------------atgcagaacgagttcaacgag-------caggaatacaggcgcaagctcatcgagggcgggcttagcgaagccgacgccaccgaccttgccgcccgtaccgccgccgctcgcag----ggactcgggcagcgccggcggggccttccgccccgccggttc--------------------------------cctcttcgagctgccggccacggccg----------gcgacaacgaggcggctt------------------------tgccgccgaagctaccgacgccggcaagtgccgccgtcgagcgatccgagcgcatggcgcaggaatcggccgagcttgcgcgcacgatgggcctgccgcccg------aaccgcgcaccgccgtgaacaagatggccgagcagatcggc-gcgctggcccaggacaaacggagtagtgcgatggcgaccaagaag-----cgaacggccgg--------------cggtgagctggccgagaaggtcagcgaggccaagcagacggccttgctcaagcacacgaagcagcagatcaaggacatgcagctctcgctgttcgacctggctccctgg-ccggatcacatgcgggcactgcccaacgacttcgggcggtcggcgatcttcaccgtccgcaacaagaaggtgccgcgc-gccgcgctgcaaggccagtcgatctaccac-gtcaacaaagacgtggagatcacctacaccgggatcgagctgcgcgccgacgacgacgagctggtattcgcccaggtgctggagtacgcgaagcgcaccgcgctcggagagccggtttccttcacgttctacgagctttgccaggacttggactggtcaatcaacggtcggtactacacaagggccgaggaatgcctgacgcggctccaggcgtcggccatgcagttctcatcccaacgcatcggccggctcgaatcggtgtcgctgatccggcgcttccgcgtcctggatcgcggcaa---gcgcacgtcgcgctgccaggtcgagatcgacgccgaaatcgtggtgctgttcgccggcgaccactacacgaaattcgtgtgggagaagtaccgcaagctgt-cgccc-accgcg--cggcgcatgttcgactacttcgccacccacaaggagccgtacccgctcaagctggagacgttccggctgatgtgcggctcggattccacccggccgaagaagtggcgcgagcaggtaggcgaagcgtgcgac--gagctgcgcgaaaacggcctggtcgaaagtgcgtgggtgaacgacgacctggtgcattgcaagcggtga------------------------------------------------------------------------------ttgtacaactacatcttcttcacgaacgtgctccggctgctcgatgagcggcacatgacgaaaaaggagctatcggacaggtcgggggtttcgatctccttcctgtccgatctcactactggcaaagccaacccctccctaaaggtgatggaggacattgcgcaggcccttgaaactcccctgccgctcctgcttgaatcgaccgacctggacaaagaagcccttgacaccctggccggcggcaaggcacc------------ccgaagcctgccgccaggcttcgagcgcgtggcggccgtgctgccagaacaccag-gcgttcatcgtcaagaagtggggcgaagcgacaaggaagaaacttagagggagttga----------------------------------------------------------------------------------------------------------atgaccgaccagaaaccagaacacaa-------------------cagcatcaaggaacgggcgaagaagaagctcgaacgcgacatggggccggagctgctggccgccctcaacgatcccaagaccgttgaaatcatgctcaacgcggacggcaagctctggctcgaacgcctgggcgagccgatgaagtgcatcggcacgctgcgcgtcgcgcaggcgcaagccatcatcgaaaccatcgcgggctaccacggcaaggaagtcacgcgctccaagccgatcctggaaggcgagctgccccttgatggcagtcgcttcgccggccagctcccgccggttgtgcccgcacccaccttcgccattcggaagaaggccgtcgccatcttcacgctcgatcagtacgtcgaacgcggaatcatgaccgcgccgcagcgcgaggcattgattgcagcggtgcgcgcgcaccggaacatccttgtgatcggcggcaccggctcgggcaagaccacgctggtgaacgcgatcatcaacgagatggtgattcaagacccgaccgagcgggttttcatcatcgaggacaccggcgaaatccagtgcgccgccgagaactacgtccagtaccacaccagcatcgacgtgaacatgacggcgctgctgaaaaccaccctccgcatgcgccccgaccgaatcctggtcggcgaggtgcgcggccccgaagcccttgatctgttgatggc-ctggaacaccgggcacgaaggaggtgctgcaaccctgcacgcaaacaacgccaaagctggattggatcggctcgccatgctcatcagcatgcac---cccgattccccgaaacccattgaaccgcttatcggcgaggcggttcacgtggttgttcatatcgcccgcgtc---gaaggctcgcggcgcatccaggaaatcttggaggtttccgggttcgccaac--ggccagtacatcaccaaaaccctctga------atgcaagcaaccttcccg---gcattccgcctcaac---cgcaacgccctgt---tctacatgggcctcttcgccctcctggcgttcttcctgctggccccccagcacgcattcgcctccgagggcaccggcggctctctgccgtatgagagctggctgaccaacctccgcaactccgtcaccggcccggtggccttcgcgctgtcgatcatcggcatcgtggtcgccggcggcatcctgatcttcggcggcgaactcaacggcttcttccgcacgttgatcttcatcgtcctggtcatggccctgctggtcggcgcgcagaacatgatgagcacgttcttcggccg-tggcgcggaaatcgccgccctgaccgatggcgcgctgcaccaggt---------------caaggtcgccgcgctggacgtggccggcttccccggcgaagccgtcatgcgctgggccgagcgcggccacatcgcggggtaa----atggctctgcgcgcgatccccatccgtagggccggcaaccgagaaaacctgttcatgggcggggatcgtgagctggtgatg-ttctcgggcctgctggccggcgcgctgattttcagcgcccaagaagtgagggcaacggtgttcggcatcgccttgtggttcggcgcgc-tcttcgcgctgcgcctcatggcgaaggccgatccgaagctgcgacacgtgtacctgcggcaccgccggtaca---agccgtactacccggctcgcagcacgcccttccgtgacaacacgccgagtcaagggaagcaatacaaatga------------atgagcatcgccgacaccctcaagggcttga------tcttcaagaagcccgccaactccgccgagc------cgcgcgatccgcgccgctcgaaggaaccgctcgc-------------------cggcggccgccgtgcgggcg-aggcc---------------------------gagaacccctacctggccgcgcgccgcacctggaacgatcacgtgggcagcgtcgtctcgcagcgccaaacctggcagg-----tgataggcatcctgtcgctgt------------tgatcgcgctggccggcgtgggtggcgtgatccacatc-ggcagccagtcgaagttcatcccctacgtggtcgaggtggacaagctgggccagacggtggc------------------------------------------------------------------------------------cgccggcccggtgcaggccgcagggaaggccgatccgcgtgtcatccacgccgccgttgcggactggatgagctgcgcgcgcatggtgtcgcctgacgtggccttg-cagcgcaagtgcgtgttcaaggcgtactcgatgctcgcccccaacgatccggcgacgccaaagatgaacgagtggttgaacggcacgcccgattccagcccgttcaagcgcgccgagaaggaaatggtcagcgtcgagatcaagaccgtcatcccgcaaacgcccgaca-cctggcaagtcgagtgggt-ggaaaccacgcgcgaccgccaaggcacgctgaaaggtcagcccgtcacctggcgcgcgctcgtgactacctac---atcgccgaggtcacgcccaacaccaccgatgagcaactgcggaacaacccgttgagcatctacgtgcgtgattactcctggtcccgcatccaatga----------------------------------------------atgaagaaaaccctctccgctttgatcgt-gggcgctgctgtggcg---------gtgccctccctggctctggccgcccc---tggcgacgacattgccgacaagtatttcaacaagaccaacccgacgctgaccgctcaagagcgcgcggcgctcgccatcgccaaacggtgggaagcgggg---tcggcgaccggcatcaagccggtggccggctcgggcggtgccatcaagttcgtgtacggcgcgcagcagccgagcatcgtttgcgcggtgctccaggtgtgcgacgtggccttgcagcccggcgaacaagtgaactcga-tcaacctgggcgacacggccaggtggacggtggaaccggccatcaccggcagcggcgcgaccgaggttcagcacctcatcatcaagccgatggacgtgggcctcgaaaccagcctggttgtgaccacgaaccgccgcagctac------------cacttccgcctgcgctcgcatcgcaccgagtacatgccgcaagtctcgttcacgtaccccgaggaagcgcaagccaagtgggacgcgatccagcgccgcgagaagcaggaacgcaccgacaacaccctgccggcgacgggcgagtacctgggcgatctctcgttcgactatgagctgtccgggtcggcgagctggaagcctgtgcgcgtctacaacgatggccgcaagaccatcatcgaaatgcccggcacgatgcagcagaccgaagcgccgacgctc-ctggtcgtgcgcaaagagggcggcttgttcaccgacgacgaaacggtgctggtcaattaccgcgtgcagggcaatcgctacatcgtggacacggtgtttgaccgcgcgatcctgattgccggtgttggcagtagccaagaccgcgtgaccatcagccggaggaagtga---------------------------------------------------------atgcgcaagatcgtctctctcgcgctgctcgccctcgccctgggcctcggcggctgcgcaaccacc------agccagtacggcaacttcgtccagtcggccg---cgctcgatcagcagaagctcgccaccgacgcggtgcagcagctcgccacgctgtacgcgccggcgcgcacgcgcctggagctgcaacagcc---gacgcccgatccgttcggccaggcgctcgtcaagtcgctgcgcgacaagggctatgccctcctggagtacg-ccccggccggcgcttccacgcaggccc------------------cggcctcggcggcatcgca---ggcgagcgcaccggccacca---cggcc--------gcgtcgggcggc------------------------ctgccgttgcgctacgtgctcgaccaggctgg---cgactcgaacctgtaccgcctgaccttgatggtcggcaatc---aatccatcacccgcccttacctg---gcgcaaaacggcacgttcgcgccggccgggtactgggtgcgcaaggagtga------------------------------------------atgacagaaa---------------acgccgatcagatggcacctgacgcttcgcctggcgaagtgtccaagaaggcgggc---gtccgtcgcgtcaacaacatgcccatgtacatcctcggcggcgtcctgctgtcgttcgtgctggtcatggccctggtcgcggcggatcgcgcggccaagcagaacgc---gccggcggacggccccaaggagaaggccggc------aacacgtcgatgttcgccaaggagatcgcaggcgacaa---------------------gaccggcggcttgat------------------------------cgagccggcaagcccgctcaaggtgcccgacatgccgac---------------------------cggcccggcgtcggctccgc---------tggagatcgcgcggccgtccaacccggacgcgccgccggccccgccggccaa------ccccggca---acccgggccagccg--------gtgaacgacgacgaggcccagcgcatccgcatggcgaagatgcagatgttcggcgaagccgtgaaggccaagaccaccgtgcgcgtggatgccccgcgtagcaacggctccgcgccgggtgg----------------cccgagcacctacaccggcacgccgcagacgcgcgatgaaatgctgaaccgcatcgcagcggtgcagcagcaaatcgacgcgcagcgcagcaacgatccgaccgccgcctatcaagcacgcctggcgcagattcgcggcatgggcgt--------cggtggtggcggcgcggctccggccgccggcggcatgggcg---------cgggcggtgcgccgcagctcctgcaaacctcgaccagcggcggc------gggcgcaacagcatggcgcagttc---ggccaaggtgggcagggcgaccgctggaagctggattcgcagccggaagcgccgcgcacaccgttcgagctgc-gcgcgggcttcgtcgtg-ccggccacgctcatttcgggcatcaactccgatctgccgggccaaatcatggcccaggtcgcgcaggacgtgtacgacacaccgaccggcaagcacctgttgatcccgcagggatcgcgcctcgtcggctcgtattcgagcgacgtggcctacggccaagcgcgcgtgctggttgcgtggcaacgcatcgtgttccccgatggcaaggcgatggacattggcgcgatgccaggcgcggacagcgcgggatacgcgggcttccacgaccaggtgaacaaccactatgtgcgcctgttcggctcggccttcctcatgtccggcgtgacagcaggcatcacctaca------gccaacgccagaaccaggccacaaa---cacctatggcgcaccgagcgccagcagtgccctaagcgaagccctcggccagcagctcggccaggttacggcgcaactcatcgccaagaacctgagcatttcgccgacgctggaaattcggccggggtatcgcttcaacgtcgtggtcacgaaggacatgacgttttccaagccgtaccgttccttcgattactaa---------------------------atgaagccg---------aagtttttagccgctaaattggccctcgtcattgctgtttcgagcacgctggcggtca------cacctgtgcaggctggcatccccgtcatcgacggcaccaacctgtcgcagaacatcatgacggccatcgaatcggtggcccagacgctcaag---------------------caaattgagcagtacagcacccagctccagcagtatcaaaaccaactccagaacacgatggccccggccgcgtatatctgggatcaggcgcaatcgaccatcaacgggttgatgaacgcggtcaacacgctggattactacaagacccaactcggcagcctggacagctacatcggcaagttccaggacgtgaactactacaagaactcgccgtgctttacgg---cggcagggtgctccgacgcggaacgcgcagcacttcggaatgtggcccag---ctcgcgagcgagtcgcagaagaaggccaacgatgccttgttcaagggcctcgataggcagcaaacgaatctcacggccgatgcagcgacgttgcagcgtcttcaatcggcagcgcagggcgcgcagggccaaatgcaggccatcggctacgccaaccagctcgccagccagcaggccaaccagctcttgcagattcgtggcct-gctgatcgcgcagcagaacgcgatggcaaccaa---------gatgcaggccgacgcc--gacaagg---aagcccagcaggcggcagcggccgcacaactgcgccagggca---------------gctac----------------cgggccagcccggcgcgcacctggtaa-------------------------------------------------------------------------------------------------------------------------------------------------------------------------------------------------------------------------------------------------------atgaga------------------------------------------------------------------------------atgccagccaatctaaaaa-------------------------------------------------------------------------------ccctcgccctgccgctgttcgtc-----------tggctggcgttcttcgcggtcgat---gcccacgc---ggccatcgacaacgccggcgtgttcgatagcgtgctggatcgctaccaggccgccgcgagcggctgggccggtgtcatcaccacggccgcaacctggctcttctggacgctggttgtgatctcgatggtctggacgttcggcatgatggccttgcgcaaggccgacattggcgagttcttcgcggagttcgtccgcttcacgatctttaccggcttcttctggtgggcgctaaccaacggccctaacttcgcctcgtccatctatgcgtcgttgcggcagctcgccggcaacgcgacgggcctgggcaatgctc---------------tgtcgccctcgggcatcgtggacgtgggctttgcgatcttcgacaaggtgatggatcagtcctcggtgtgg-----------tcgccggtggacagcatggccggcatcctcatggccgtggcgatcctggtcatcctggccctggtcggtgtgaatatgcttctgctgctcgcgtcgggctgggtgctcgcctacggcggcgtgttcttcctcggcttcggtggttcgcgctggacttccgacatggcgatcaactactacaaggtcgtcctgggcgtggccgcgcagctcttcgcaatggtgctcctggtgggcatcggcaagaccttcctcgatgactactactcgcgcatgagc-gccggc---atcag---------cctcaaggaaatgggcgtgatgctgatcgtcgtcatcatcctcttggcgttggtcaacaagattccgccgctcatcgccgggatcatcaccggcgcgagcgtgggcgg--tgccggcatcggcca---gttcggtgcaggtgctgcgttgggtgccgcaggcatggca---------gcagcagcggccgcgaccggcggcgccgctctggc---cgccggcgcagcctcggccgccggtggtgcctctgccgtcatggccgccttctcgaagg------------ccaatgagaacgtgtcggcaggcacggacg------------ttatgtcggccttctcgggc----------------ggcggc---------------agctcggg---cggc------------------------------------------------------ggtgcgggcggcggc---------------------------------------ggcgacgccggcaccggc------agcacgcccttcgctcaggctgcgggctttagcggcagctccggcggtggctcttc---gtcgggt----ggcggcagcccctcgaccggcagcagctcggg---------------cagctcgaagggcggcgataa------------------------------------gggcggcggcaaagc---------------cgacgcc------------------------------------------------------------ggcg---------gccagggcagcagctcgacggccagcaccggcagcagtgccgac------aaggccgccaagaacgaaccca--agcccgccggcggggcagggcaaggg----------------cagcaggccgcaccg---------------------------ggcagcaccggcc---------------------------------------ccggcttgctcgcatcggccgcatcggccctcggcacggccggccgcatcgccgccgacgccggcgcgaacttggcgaagggaaccgccgatgttgccaaggccaaagccgcgagcctgc---------------gcgaagccgcagccgagcggatcgccgacaccactggcgg----------------------------------------aaagatcgccgccgcgatcaaggcgcaaggaagcggcacg------------------------------------gccga---gaacatcgacgtgcccgacc-------------------------------agc---------agcccgcgccgagcttcggc-----gacaacagcctggcaggcggcc------------------------------------------------------------------------ctgccgatgccgatcccgag-------------------------------------------tccgaagtagctgcgttcgcc------------------------aaccgcgagcaagg---------------ccgcgacggcacaactgcgtaa------------------------------------------------------------------------------------------------------------------------------------------------------------------------------------------------------------------------------------------------------------------------------------------------------------------------------------------------------------------------------------------------------------------------------------------------------------------------------------------------------------------------------------------------------------------------------------------------------------------------------------------------------------------------------------------------------------------------------------------------------------------------------------------------------------------------------------------------------------------------------------------------------------------------------atgcgccttttcatcgcagaaaagccgtccgtcgccaaggccatcgccggcgagctgggcgcgaccggcaagggcgacggcttcatcgagtgcggcaccgacaaagtgacctggtgcttcgggcacatgctcgaacaggccgaccccgacgagtacacgcccgatgacgtgccgcgcggccagtccggcaagaaggtctggcgcgtcgatgagctgcccatcatccccgagagctggattctcaagcccaaggacgac------gcgaagaagcagctcgccgtgatcggcaagctgctcaaggaggccaaggagatcgtcaacgccggcgaccccgaccgcgaaggccagttgctggttgacgaagtgctgga---gcacttccgcaacagcaagccggtgcgccgcttttgggtgagcgcgcaggactccgtttccgtcaagcgcggcctggccgcgttgaaggagaacaccacctatgcaggctgggccgacgctgcacgcgggcggcagcgcgccgactggctgatcggcatgaacctcagccgcgcgtacacgctgcgcgcgcagcgcggcggctcgcgcgccctgctgaccgtgggccgcgtgcagacgccgacgctggccctcgtggtcgcccgcgaccgcgagatcgaggcattcaaggccgtgccgtaccacaccatccgggcggtggtgcagcacgccggcggcagcttcgccgccgcatggaaggcgaaggaggatcaagccggtctggacagcgaaggccgccttgtcgataccgccgtcgccgacgccctggtggccgccgtcaagggccagccgggcaccatcgccgcgtacaaacaggaggccaagaagcagaaccagccgctggccttcgccctgtccgacattacggcactggcctcggccaagttcggctacagcgccgaggacgtgctgaacacctgccaggcgctctacgagacgcacaagctgacctcgtacccgcgcaccgactgcgcctacctgccggagtcgcagcacgccgacgcgccgcgc-------------------------gtgctggaggcgatcaagcacgtcaaccccgaactggccggcctggtcgatggtgccgatccgcgtatcaagtccaagacgtgggacgactcgaagatcaccgcgcaccacggcatcgtgccgaccatgcagaagggcagcaaggccgccctcagcgagcgcgagcgcaacatctacgacctgatcgtgcgcgcctacctggcgcagttctacccgctgcacgagtacatgcagaccaccgtgggcgtc--gagatcgcgggcgagaacttcgccgcgagcggcaaggtagtcacgcgcaacggctggcgtgacgtgtacagcc------------aggccgacgaggaaggcgagaaggacgaggacgacgacagcggcacgcaggccctgccgtcgatggcccagggcgacgccgtgacctgcacggacgccacccgcaaggacgccaagacgaagccgccagcgcgctttaccgagggcacgctg------------atccgcgcgatggagaacatccacaagttcgtcagcgatgccgagcacaagaagatgctg---------------------cgcgagggcgacggcatcggcacgtcgg-----ccacccgtgcgtcgatcatttccgagttgaagcggcgcgagttcctggccgtcaaaggcaagcagatcatcagcacgaccctcggccgcagcgtcatcgacgcgctgcccgaggttgtgaaaagcccggtgctgaccgcgctctacgagcggatgctgaaaggcgtcgagcagggcacggccgccctggacgccttcatcacgaagcaagagacgttcatccgcgaccaggtggcgaaggccaacagcggagccgtgaccatcgccgg---------------------------------------------------------------------------------------------------------------------------cggcaaggaag---------------------ccgcgccggtgtcatcccttcacaagtgcatggcctgcggcagcggcttgtcgcgccggccgagc------------aagaagaaggggcaattctggtggggttgcagcaacttccccacatgcaagcagacctaccccgacctcaagggtcggcccgactacagcaagggccgcaacggcccggcatcc------------------------gaatga-----------------------------------------------------------------------------------------------------------------------------------------------------------------------------------------------------------------------------------------------------------------------------atgagccgcatcctgaaacgcatcgcggcaggcgtcgtcatcgc---gggcgtggccgccctgctgctggccgccgg------------cggctatgccgccggtgcccgcgtgaacaccaccaagagcattccggtcggcctgtactggacgagcagcgcgccggtggagaagggggcctacgtcctcttctgcccgccgcagctcggcgtgttcgatgacgccaaggagaggggctacatcggggccggcttctgccagggcggctacggctacatgatgaagcgcgttttagccgctaaagacgatgccgtcgccgtcgccgatgacggcgtgcgcgtcaacggcgagctgctgcccctcagcgcgccgatcaaggccgacaaggccggt-cggccgctgccgcgctatcagtccaacagctacacgctcggcaattccgaggtgctgcttatgtcggacgtgagcgccacatccttcgacggccgctacttcggcccgatcaatcgttcgcaaatcaagaccgtgatccgtccggtcatcacctggtag---------------atgaagatcaagatgaacaacgcggtagggccgcaagtccgaacc---gccaaaccgaagccgagcaagctgctgccggtgctgggcgcggcctcgatggtcggcggcctccaggccgcgacgcagttcttcgcccacacgttcgcctatcacgcgaccctcggccccaacgtgggccacgtgtacgcgccctggtcgatcctgcactggacgtacaagtggtacagccagtacccggacgagatcatgaaggccggcagcatggggatgctggtttcgaccgtgggcctgctgggcgtggccgtggcgaaggtcgtcacgtccaacagctcgaaggcgaacgagtacctgcacggctcggcccgctgggccgagaagaaggacattcaggcggccggcctgctgccacgcgagcgcaacgtcctggagatcgtcaccggcaaggccgcacccacggctaccggcgtgtacgtgggcggctggcaggacaaggacggcaatttcttctacctgcggcacagcggccccgagcacgtgctgacctacgcgcccacgcgctcgggcaagggcgtcggcctggtggtgcccacgctgctgtcgtggggcgcgagcagcgtcatcaccgacttgaagggcgagttgtgggccttgaccgccggctggcggcagaagcacgccaagaacaaggtgctgcgcttcgagccggccagcacctcgggcggcgtctgct-ggaatccgctggacgaaatccgcctcggcaccgaatacgaggtgggtgacgtgcagaaccttgccacgctgatcgttgacccggacggcaagggcctggactcgcactggcagaagaccgccttcgcgctcctggtcggcgtgatcctgcacgcgctgtacaaggccaaggacgatggcggcaccgccacgctgccgtccgtcgatgcgatgctggccgacccgaaccgg-gacattggcgagctttggatggaaatggcgacctacgggcacgtagacggccagaaccatcacgccatcggctcggcggcccgcgacatgatggatcggcccgaggaagaagccggatcggtgctgtccacggccaagtcgtacctggccctgtaccgcgaccccgtggtggcccgcaacgtcagccggtcggacttccgcatcaagcagttgatgcacgaggacgacccggtaagcctctacattgtcacccagcccaacgataaggcccgcctgcggccgctggtgcgcgtcatggtgaacatgatcgtgcgcctgctggccgacaagatggacttcgag--------------------------------------------------------------------------------ggcggccggccggtggcgcactacaagcaccggctcttgatgatgctggacgagttcccgagcctcgggaagctggagatcatgcaagagtcgctggccttcgtggccggctacggcatcaagtgctacctcatctgccaggacattaaccagctcaagagccgcgagacgggctacggccacgacgaaagcatcacgtcgaactgccacgtgcagaacgcctacccgcccaaccgcgtcgagacggccgaacacctgtcccgcctcaccgggcagaccaccgtggtgaaggagcagatcacgaccagcggccgccgcacggcggcgatgctgggccaggtgtcgcgcacttaccaggaagtgcagcggcccttgctgacgcccgacgaatgcctgcgcatgccggggccaaagaagaacgcccagggcgagatcgaagaagccggcgacatggtgatctacgtcgcgggctacccggcgatctacggcaagcaacccctgtacttcaaagacccag-tgttctcggcacgcgccgcgatccctgcgcccaaggtcagcgaccgcctgcgcg------ccgtcgcacaggccgagacggaaggggagggcatcacgatatga---------------atgatcgccaagcacgtgccgatgcgctcgcttggcaagagcgacttcgcgggcctggcgaactacatcaccgacgcccaaagcaaagaccaccggctgggccacgtgcaggcgacgaactgcgaagccggttccatccagga----cgccatcac---ggaggtgctggcgacccagcacacgaacacccgcgcgaagggcgacaagacctaccacct-gatcgtcagcttccgggccggcgagcagcccagcgccgacaccttgcgcgcgattgaggaacgcatctgcgtcgggctgggttatggcgagcatcagcgaatcagtgccgtccacaacgacaccgacaacctgcacatccacatcgccatcaacaagattcacccgacgcggcacacgatgcacgagccgtactacccgcaccgggcgctggcggaactctgcacggccctggagcgcgactacggcctggagcgcgacaaccacgagccgcgcaagcgcggcgcggagggccgggccgccgacatggagcggcatgccggcgttgaaagcctggtcggctggatcaagcgcgagtgcctggacgagatcaagggcgcgcagtcctggcaggaactgcaccaggtcatgcgggacaacggaatggagctgcgcgtccgcgccaatggcctcgtgttcgaggccggcgacggaacgatggtgaaggcgagcacagtagcccgcgacctttccaagccgagcctggaggcgcgg-cttggcccgttcgaggct---------------------------------------tcgcccgaacggcaggcgcaaaccaccgcg-------------------------------------aag-c--------------------------------------------------------------------------------------------------ggcagtaccgcaaagaccccatccgccttcgcg------tcaacaccgtggagctgtacgcgaagtacaaggccgagcagcagagcttgaccacggcgcgcgcccaggccctggagcgcgcccggcatcgcaaggatcggctgatcgaggcggccaagaggtcgaaccgcctgcgccgcgccacgattaaggtggtcggcgagggccgcgcgaacaagaagctgctgtacgcccaggcgagcaaggccctgcgcagcgaactccaggcgatcaacaagcagttccagcaggagcgcacggccctctacgccgagcacagccggcgcacgtgggccgactggctcaagaaggaggcgcagcacggcggcgccgacgccctggccgccctgcgc------------------gcccgcgaggcggcccagggcctcaagggcaacaccat-----ccggggcgagggccaggcgaagcccggcca-cgcgccggcggtggacaacatcacgaag-aaggggacgatcatcttccgcgccggcatgagcgccgtgcgcgatgacggtgaccgcctgcaagtctcccgcgaggccacgcgcgaagggctgcaagaagccctgcgcctggcgatgcaacgctacggcaaccgcatcaccgtcaacggcacggtggagttcaaggcgcagatgatccgcgccgccgtcgattcccagctacccatcaccttcaccgatccggctcttgagagccggcggcaggcgcttttga---------------------------------------------------------------------------------------------------------------------------------------------------------acaaggagaacacccatgagcgaa---------------------ccgaaaga---------------------------ccagagcatcgaggacgaac---tggacgcggcgctggcggccctggacagcggcccgctgccgac---------------------------cagcacgctaccggagccgcagc---cgtcgcccgagcaggcgacggccggccagccgccggccgagg------------------------cgaccgcgccgacgccggccttcacgccgccacc------------------------------------------------------------------------------gtccaccggaagcccgacgttggacgccttggaagaaaaccgccgccccaaagccagcaccgtttgcgagcactgtccgaactcggtgtggttcgcatcgccggcggaagtgaagtgctattgccgcgtgatgttcctcgtcacgtggagcagcaaggaacccaaccagatcacgcactgcgacggggaatttctcggccaggaacaggagtaggccagacgccgccgggc------------------------------------------------------------------------------------------------------------------------------------------------------------------------------------------gtcgccgccgccgacaagtacatcgccgaacgcgaggcaaagcgcctaaaaggtttcgatataccgaagcattcccgatatactgccgg---tgatggtgcgctcacgttccagggcaccaggactatcgagggccaggcgctggccctctt---gaaacgaggtgatgaggtcatggttatgcccatcgaccaggccacggcccggcgcttgacgcgcatcgcggtcg---gcgatgccgtctcgatcaccgcgaaaggctccatcaaaacgtcgaaaggaaggagtagatga---------------------------------------------------------------atggagaacgacgaa-----------aaggaacacggc---cgccg----gcggcggcagcacctgcgggtgccggtgttccccgaagagaaagacgagatcgaggcgaacgccaagagggcgggcgtcagcgtggcgcgctatctgcgcgacgtgggccagggctaccagatcaagggcgtcatggactaccagcacgtgcgcgagctggtgcgcgtcaacggcgaccttggccgccttggcggcctgctcaagctctggctgaccgatgacgtgcgaacgctccagttcggcgaggc------------gaccatcctggccctgctgggccggatcgaggccacccaggacgaaatgagccggatcatgaaggccgtggttcagcc---gagggccgagccttga-----------------atggcgaaaa-------------------------------------ttcacatggttctgcaaggcaagggcggcgtcggcaagtcgatgatcgcggccaccatcgcgcagtacaaagccggcaagggacagaagccgctttgcatcgacaccgatccggtgaacgcgacgttcgagggctacaaagccctcaacgtgcgccggctcaacatcatggacg---gcgacgagatcaacacccggaatttcgacgccctggtcgagatgatcgcgtcggccgag---ggcgacgtcatcatcgacaacggggccagctcgttcgtgccgctgtcgcactacctcatcagcaaccaggtgccggcgctgc-tccaggacatgggccacgaactcgtggtgcatacggtcgtcac-cggcggccaggccctggtggacacggtgagcggcttcgcccagctcgccagccagttcccggccgaatgcctgttcgtggtctggctgaacccgtattgggggccaatcgagcacgagggc---------------aaggggttcgagcagttgaaggcgtacacgaccaacaagggccgtgtgtccgccatcatccagattccggcgctg-aaagaggaaacctacggccgcgacttcgccgaaatgctccaggatcggcgcaccttcgatgaggccctggccgattcggcgctcacgatcatgacgcggcagcggctcaagatcgtgaaaacccagctcttcgcccagctcgaaaacgcggcggtgctctga---atgagcgcc------------aagaccaacgccaagaagaaggagcag------------------------gacaagccgcaatcgtccgggctgggcctggacgggctgggcgacctggccggcctgctgaacgagcagccggcggccaacgccggcggc---------gcaggcccgcaggagctgccgcttgacctgatcgacgaagacccgcaccagccgcgcacggccgacaaccccggcttctcgccggagagcatcgcggagatcggcgagacgatcaaagcgcgcggcgtgaagtcgcccatcagcgtgcgcgagaacccggacgcaccggggcgctacctcatcaaccacggcgcgcggcgctatcgcggctcgaagtgggcgcacaagaccacgatcccggccttcatcgacaacgactacaacgaggccgaccaggttatcgagaacctgcaacgcaacgagctgacggcgcgtgagatcgccgacttcatcggccgcgagctggcgaagggcaagaagaagggcgagatcgccaaggagatcggcaagtcgccggccttcgtcacgcagcacgtcacgctgctggacttgcccgaacccattgccgaggcgttcaatagcggccggggcaaggacgtgactgtcatcaacgagctggtgacggcctacaagaagaaccccgacgaggtggccgcctggctggccg---acgacagccaggagctgacgcgcggctcggtgaagctgctgcgcgagtt-cctggaggacaagcgcagtca---------cgaggac---ggcgaccgtgatcccaacaccgtcgatgcgctgaccggcaagaccgacgc------------cgaggccggcgacggcg---------agcaggggccgc------------aggatgatgacgccaagg--------------------ggaagaaggagccgaaggaggccgaccccgacaagctcaagaaggccatcatccaggtcaagcacgacgaccggccggcacggctgatcctcaaccgccggcccccggccgagggctgggcctggctcaaatacgaggatgacggccaggagttcgaggccgaccttggcaccgtgcagcttgtcgcgctgctgga--gggctga----------------------------------------------------------------------------------------------------------------------------atgaagaaacggctaaccgaagcccaattccaggcggcgatc---aagggcctggagatcgggcaacagaccatcgacatagcgcgcggcgtgctggtcgatggaaggccccaggccgagtttgtggcctcgctggggctgaccaagggggcggtatcgcaagcggtcagccgcgtgtgggcagtggcggggg------aagtgctcccgcagggcttcgagcgggtgacggcggtactgccggagcatcaagcgttcatcgtcaagcgttgggaagccgacgccaagggaaagaggaaacaggaacccaactcatga----------------------------------------------------------------------------------------------------------------------------------------------------------------------atgtccaacatcat---caagttccccaaggagatcgagcagcccgccg---------------cgcccgcgccggtggagcctgcc-----------------------------gccgc---------gtctgctgcccccaacaaggcccccggtgctggcctgc------------------------tggccggcctggtcaagttcgtatgggtggcgaccgtgctggtctggccgatcctcaagtgggtgctgtcgattgccaccttcttccagttcgtgcggatgctctaccactggaacacgcctggcgtgtatgccg-gttggtcgttcctggcgtacttcgcggtgctgaccgcgatcacctacttcgtttcgatctacaagccgaaggggctttga------

>pLME1
---------------------------------------------------------------------------------------------------------------------------------------------------------------------------------------------------------------------------------------------------------------------atgccggacagtttcgacgag-------cagggctaccgccgcaagctcatcgacggcgggttgagtgaggccgacgcgacggcgcttgcccgccgctacgcggccgagcgcaac-gcgcaggccggcaccgccggcggggctttccgccccgccggttc--------------------------------cctcttcgagctgccgg-------------------------acgggccggcag------------------------cgccggagccaccgccaccgccgcccagcgcggccgtggcgcgctccgagcggatggcggccgagtcggccgagctggcgcggactatgggccttccgcccg------agccgcgaaccgtggtcaacaccttggccgagaaagtcagcggcgtgaccgccgaacggagaacgcaaca-gatggcgaccaagaaaacgaccgagaagccggcca----gtgccaccggcgagctggccgagcaggtcagccaggccaagcaggccgccttgctcaagcacacgaagcagcagatcaaggacatgcagctttccttgttcgacctcgcgccgtgg-cccgaccacatgcgggccatgcccaacgacttcggccggtcggcgatcttcacgaccaggaacaagaaggtgccccgc-gccgccttgcagcgcgaggcgatctaccac-atcagcaaggacgtggagatcacctttaccggcatcgagctacgcgccgacagcgacgagctggtgtttgcccaggtgctcgaatacgcgaagcgcacgccgctgggcgagccggtcacgttcacgttctacgagatttgccaggacttgggctggtcgatcaatggccgctactacaagcaggccgaggactgcctttcgcggctgcaagcgtccgcgatgcagttctcttcccagcggctgggccgcctggaatccgtgtcgctgatccggcgcttccgcatcctggatcgcggcaa---gcgcacgtcgcgctgccaggtcgagatcgacaccgaaatggtggtgctgttcgccggcgaccactacacgaaattcgtgtgggagaagtaccgcaagctgt-cgccc-accgcg--cggcggatgttcgactactttgccacgcacaaggagccgtacccgctcaagctggagacgttccggctcatgtgcggttcggattccacccgcgtgaagaagtggcgcgagcaggtcagcgaggcatgcgac--gagctgcgcgaaaacggcctggtggacagcgcctggatcaatgacgacctggtgcattgcaagcgatga------------------------------------------------------------------------------ttgtataactacatcttcttcacgaacgtgctgcggctgcttgatgagcgccacatgacgaataaggagctatcggacaggtcgggggtttcgatctccttcatgtccgatctcactacgggcaaggccaatccgtccctcaaggtcatgcaggacattgccaaggcccttgatgcgccgttgccccttctgcttgaatcaaccgacttggacaaggacacgctcgatgccctggccggcggcaaggctcc------------gcagagccttcctgccggtttcgagcgagtggcggcggtgctaccgtcgcatcag-gcattcatcgtcaagaagtggggcgaggccgcccgcaagaagctccgggggtag-------------------------------------------------------------------------------------------------------------atgaccgaacagaagctggaacacaa-------------------cacgatcaaggaacgggcgaagaagaagctcgaacgcgacatggggccggagctgttggcagctctgaccgatcccaagaccgttgaaatcatgctcaacgcggacggcaaagtctggcaggagaagctgggcgagccgatgaagtgcatcggcacccttcgcttcgcgcaggcccaagccatgatcgaaaccattgccggctaccacggcaaggaagtcacgcggcagcggccgatcctggaaggcgagttcccgctagacggtagccgctttgccggccagctccccccggtcgtgcccgcaccgacctttgcgatccgcaagaaggcggtcgccatcttcaccctggcgcagtacgtcgagcgcggaatcatgaccgcgcagcagcgcgattccttgattgccgccgtgcgtgcccaccggaacatcctggtgatcggcggcaccggctcgggcaagaccacgctggtgaacgcgatcatcaacgagatggtgcttcaagacccgaccgaacgggttttcatcatcgaggacaccggcgaaatccagtgcgccgccgagaactacgtccagtaccacaccagcatcgacgtgaccatgacggcgctgctcaagaccacgctgcgcatgcggcccgaccgcatcctggtcggcgaagtgcgcggccccgaagcacttgatctgttgatggc-ctggaacaccgggcacgaaggaggagccgcaaccctgcacgcaaacaacgccaaagcgggccttgatcggctcgccatgctcatcagcatgcac---cccgattcacccaaacccattgaaccgctgataggcgaggcggttcacgtggtcgttcatatcgcccgcacccctgacggctcgcggcgcatccaggaaatccttgaggtttccggctacgccaac--ggccagtacgcaaccaaaaccctgtaa------atgcaatcgacccttccc---gcgttccgcttcgac---agccgcgccgtgt---tctacctgggcatgttcgccctcttggcgttcttcctgctggccccccagcacgctttcgcctccgaaggcaccggcggttccctgccgtatgaaggctggttgaccaacctgcgcaacagcgtcaccggcccggtggccttcgcgctgtcgatcatcggcatcgttgtcgccggcggcatcttgatcttcggcggcgaactcaacggcttcttccgcacgttgatcttcatcgtcctggtcatggccctgctggtcggcgcgcagaacatgatgagcaccttcttcggccg-tggcgcggaaatcgccgccctgaccgatggcgtgctgcaccaggc---------------caaggtcgcggcgctggacatggccggcttccctggtgaagccatcgcacgctgggccgaacgcggccacatcgcggggtaa----atggcactgcgcgcgatccccatccgtagggccggcaaccgagaaaacctgttcatgggtggcgaccgcgagctggtgatg-ttctcgggcctgctggccggggcgctgattttcagcgcccaagaagtgagggcaacggtgttcggcatcgccttgtggttcggcgcgt-tattcgtgctgcgcctcatggcgaagtccgacccgaagctgcgacacgtgtacctgcggcaccgccggtaca---agccgtactacccggctcgcagcacgcccttccgtgaaaacacgccgagtcaagggaagcaatacaaatga------------atgagctttgccgacaccctcaagggcttga------tcttcaagaagcccgccacggccgcaggacgcgacaagcgcgaccctcggcagaccgatgaaccgctgga-------------------aggcggccgacgccagggcg-aggcc---------------------------gagaacccctatctggccgctcgtcgcacctggaacgatcacgtgggcggcgtcgtgtcgtctcgccagacctggcaag-----tgatcggcatcttgtcgctgt------------tgatcgcgctcgccggcgtcggcggcgtgatccacatc-ggcagccagtcgaagttcatcccctacgtggtggaagtggacaagctcggccagacagtggc------------------------------------------------------------------------------------cgccggcccggtgcaagcggcctcgaaggccgatgcccgcgtcatccatgcgacggtcgccgagttcatcaccgacgcccgcacggtcacgccggacgtggccttg-cagcgccgctctgtgttccgcgtgtacgccaagttgtcgcccaacgatccggcaacgccaaagatgaatgagtggttgaacggcaccccggatgccagcccgttccgtcgcgctgaaaaggaaatggtgaacgtcgagatcaagacggccatcccgcagacgccggaca-cctggcaagtcgagtggga-agaaaccgcccgcgaccgtcaaggcacaccgaagggcaagcccgcgatctggcgtgcgctggtcactgtgtac---gtcgcggaagtcacgccgcaaaccacggatgagcaacttcggaacaaccccctaagcgtgtacgtgcgggactactcctggtcgcgcgttcaatga----------------------------------------------atgaagaaaatcttttccgttgtcgcctt-gggcgctgcgctgctg---------tcgcccaccctggccctggccgcc---------gatgacctggccgacaagtatttcaccggcaagaacccgacgctgacgcctcaagagcgcgcggccatcgacattgcgaagcgatggaacgcgggc---gctgccaccggcatgaagcccgtcgccggctccaatggcgcgatcaagttcctgttcggcgcgcagcagcccagcatcgtgtgcgcggtgctccaggtgtgcgacgtggccttgcagccaggcgagcaagtcaactcga-tcaacctgggcgacacggcccggtggacggtcgagccggccatcaccggcagcggccccaacgaagtgcagcacctcatcatcaagccgatggatgttggcctggaaaccagcctcatcgtgacgacgaaccgccgcgcctat------------cacctgcgcctgcgctcgcatcgcaccgagtacatgccgcaagtctcgttcacctaccccgaggacgcgcttgcgaagtgggacgcgatccagcgccgcgaaacgcaagaacgcaccgaccgcaccatcccgcagaccggcgagtacctgggcgatctcaagttcgactatgacctgtccggctcggcgagctggaagccggtgcgtgtgttcaacgatggccgcaagaccatcatcgaaatgcccggaacgatggagcaaaccgaagcgccgacgctc-ctggtcgtgcgccgcgagggcggcatcttccgcgacgaggaaaccgtgatggtgaactatcgcgtgcagggcaatcgctacatcgtggacacggtgtttgaccgcgcgatcctgattgccggtgttggtggaagccaagaccgcgtgactatctcccggaggaagtga---------------------------------------------------------atgcgcaagatcatctttgctgcgctgttcgtcctcgccctg------ggcggctgcgcgaccacc------ggccaatacggcaacttcgtcccgccgaccgcaacggtcgatcagcagcagctcgcccgcgaagcggtgcagcagctcgctgtgctgtacccgccggccaagacgcgcctggagctgcaacaggc---cacgcctgatgccttcggccaggccctggtgctgacgttgcgcgagcgcggctatgccctactggagttca-acccggccagcgcgaaggcgcaggcca------------------cgg------------------------------cggccagtgagccggca--------tcgccggcggcc------------------------ctgccgctgcggtacgtgctcgaccaggccgg---cgactcgaacctgtaccgcctgactctgttggtcggccatc---aatccatcacccgcccgtacctg---gtgcaagacggcagctttgcgccggctgggtattgggtgcgcaaggagtga------------------------------------------atgagtgacc---------------aagccgatcaaatggcaccggacgcctcgccgggcgcggtatcgaagaagtccggc---gtgcggcgtgtcaacaacatgccgatgtacatccttgcggccgcgctgggtgccttcctgctggtgatgatgctggtcgcggcggatcgcgctgcgaagcagaacgc---accggcgcaaggcgcggccgagaaggcgggt------aacacgtcgatgttcgccaaggagatcgtcggcgacag---------------------ggatggcggcacggt------------------------------agaagcggcctcgccgctcaagccgccggagctggcgac---------------------------cgggccagaggctgcgccgg---------tgcttgtcgcgcgccc---cgacctggacgcgccgccgccaccgcc------------cagcggca---acctgggccagccg--------gtgcatgacgatgaagccgaccgcatccgcatggcgaagctgcaaatgttccaggaagcggtcaaggccaagacgggcgttcgtgtcgatgcgccgcgcagcagcgggtca----------------------------tcgggcgcgcagccgggcacgccgcagacgcgcgacgaaatgctgtcccgcctggcggctgtgcggcagcaaatcggtgcgcaagcatcgggcgatccgaccgccgcctatcaggcccggctcgcgcagcttcgcgcctcgggcgt--------cggcggc--cagc----------aggccggcggcggcgtgg---------gtggtggtgcgccgcagctcttgcaaacc---gccggtggcggc------cagggcaagaactacgcgcagttc---gcgggaagcggccagggcgaccgttggcggctggactcccagcccgaagcgccgcgctcgcccttcgagctgc-gcgccggcttcgtggtg-ccggccacgctcatttcgggcatcaactccgacttgccgggccagatcatggcccaggtcgcgcagaacgtgtacgacacgccgaccggcaagcatctgctgattccgcaaggctcgcgcctggtcgggtcgtattcgagcgatgttgcctacggtcagtcgcgcgtgcttgtggcttggcagcgcatcgtgttccccgatggcaaggcgatggacattggcacgatgccgggcgcggatagcgccgggtacgcgggcttcaatgaccaggtgaataaccactacctgcgcgtgttcggctcggccttcctcatgtcgggcgtcatcgccgccgtgagcatga------gccaggacaa---cagcggttcca------ccggcaatcagcagcgcgccagcgatgctttgagcgaagcacttgggcaagtgctgggcaacaccatcgcccaactcgtttccaagaatctgaacattgccccgaccttggaaatccgccccggctatcggttcaacgtcatcgtgaccaaggacatgacgttctcgaagccgtaccaatcgtttgactactaa---------------------------atgaagcag---------aagtttttagccgctaaagtcgctctcgccgtcactctgatggccgggtcgatcaccaccatgtcgcccgcgcaggccggcattcccgtcatcgacggcgggaacctggtgcagaacgtcatgacggccatcgagtcggtggcgcagacgctcaag---------------------caaattgagcagtaccaaacccagctccagcagtacgaaaacatgatccagaacacggtcgcgccggcggcctatatctgggatcaggcgcagtccacgatcaacgggctgatgaatgcggtcgatacgctgaactactacaagacccagctcggcagcatcgactcgtacctgggcaagttccaggacgtggcctactaccgcagctcgccgtgcttcaacggcaccggcggctgcacgcccgccgaacaggccgcaatggccgagaaccgccgc---ctggcgagcgagagccagaagaaggccaacgatgccttgttcaagggcctggatcgccagcaggacgccttgaagtccgacgcgcgccagctcgaacggctccagtcggccgcgcagggcgcgaacgggcaaatgcaggccatcggcttcgccaaccagctcgcggcccagcaggcaaaccagcttctgcaaatccggggcct-catggtcgcgcagcagaacgccatcgccacgcg---------gatgcaggtcgaagcc--gaccgtg---aagcgcagcagcaagccgccggcgaggcgctgcgcaagggcg---------------agtac----------------agggccagtccggcccgtaattggtaa-------------------------------------------------------------------------------------------------------------------------------------------------------------------------------------------------------------------------------------------------------atgaga------------------------------------------------------------------------------atgccagccagcttgaaa----------------------------------------------------------------------------------ctcgccctgccgctgctcgtt-----------tggctggcgttcttttctacggac---gcttccgcccaaa---tgaacagctcgggcctcttcgatgacgttctgaaccgctacaacgccgccgccagcggctgggccggtgtcatcaccaacgccgcatcctggttgttctggctgctggtgacgatctcgatggtctggacgttcggcatgatggccttgcgcaaggccgacattggggagttcttcgcggagcttgtccgcttcaccatcttcaccggcttcttctggtggttgctgacgaacggccctaacttcgcctcgaccatctatgcgtcgctacgccaaattgccggcaacgcgacgggcttgggtcaagcct---------------tgtcgccttccggcattgtcgatattggctttgccatcttctacaaggtgatggatcagtcctcggtgtgg-----------tcgccggtggacagcatggccggcatcctcatggccgttgccatcttgatcgtgctcgcgctcatcggcgtgaacatgcttcttctcctggcgtctggttgggtgctcgcctatggcggcgtgttcttcctcggcttcggtgggtcgcggtggacttccgacatggcgatcaactactacaagaccgtgctgggtgtggccgcgcagctcatggcaatggtgctgctggtcggcatcggcaagacctttctggatgactactacgcgcgcatgagc-gagggg---atcaa---------cctcaaggaaatgggcgtgatgctcatcgtctgcgtgatcctgctggcactcgtcaacaagattccggcgctcatcgccggcgtcatcaccggcgcgagcgtgggcgg--tgccggcatcggcaa---cttcggcgcaggcgcggccctcggtgccgctggcatggcg---------gccgcagcagcggcaaccggcggcgctgctctggc---ggccggcgcggcctcggccgccggcggtgcttctgcggtcatggccgcgttctcgaagg------------ccaatgaaaacgtctcgtccgggtcggatg------------tcatgtccatgctgggcggt----------------ggtggt---------------ggcggcgactctggc------------------------------------------------------------ggtggtggt------------------------------------ggcggtgaagccggcac---c------agcacgcccctgggccaagccgccggcttcggtggcggcggtggc---gac---------tctggc----ggcggcg------------gcagcagcggcgg---------------cgagtcgaagggcggcgacaa------------------------------------aggcggcgacaaggc---------------cggcggcgata--------aggccggct----------------------------ccagctcgaagggtg---------gcgaaggcggcggccagaaggccagcggcggcggtgacgccggcggcgcgaaggccggccagggtgg----------cggc---cagggccagggagcgg-ggc----agggcggccagcaggacgcacct---------------------------ggtagtaccggcc---------------------------------------ccggcatgctggcctcggccgcttccgcgcttggcaaggccggccgcgtcacggccgacgccggcgcgaacttggcgaagggtgtaggtgcggtggcggccgcgaaggccgccagcatgc---------------gcgactcggcgatggaacgcatcgccgacaccaccggcgg----------------------------------------aaagatcgcggccgcgatcaaggcgcagggcggcagctcg------------------------------------gccgacacgagcatcgacgtgcccgatc-------------------------------aac---------aaccctcgccgaccttcggc-----gacaacagcctggccggagctg------------------------------------------------------------------------acagctctgccgatcccgag-------------------------------------------tccgaagtagccgcgttc------------------------------cgtgacggcgg---------------ccgcaacgacaaatctgcgtaa------------------------------------------------------------------------------------------------------------------------------------------------------------------------------------------------------------------------------------------------------------------------------------------------------------------------------------------------------------------------------------------------------------------------------------------------------------------------------------------------------------------------------------------------------------------------------------------------------------------------------------------------------------------------------------------------------------------------------------------------------------------------------------------------------------------------------------------------------------------------------------------------------------------------------atgcgactgttcatcgcggaaaaaccatccgtcgcaaaagccatcgccggcgagctgggcatcaccggcaagggcgacggcttcatcgagtgcggcggcgacaaagtgacctggtgctttgggcacatgctggagcaggccgacccggacgagtacacgcccgatgacgtgccgaccggcaaatcaggcaagaagctatggcgcgtcgatgagctgcccatcatcccgcagacgtgggttcttcacccgaaggacgat------gccaagaagcagctcgccgtgatcggcaagctgctgaaagaagccaaggagatcgtcaacgccggcgaccccgaccgtgaaggccagttgctggtcgatgaagtgctgga---gcacttcaagagcagcaagccggcgcgccgcttttgggtgtctgcccaggattcggtttccgtcaagcgcggcctggccgccttgaaggaaaacaccacgtacaagggctgggccgatgccgcacgcgggcggcagcgggccgactggctgatcggcatgaacctaagtcgcgcctacaccctgcgggcgcagcgcggcggttcgcgcgccctgctgaccgtgggccgcgtgcagaccccgacgctcgcgcttgttgtcggccgcgaccgcgagatcgaggcgttcaagccggtgccgtaccacaccatcaaggccgtggtcgagcacgccggcggcagcttcgccgccgcctggaaagcgaaggaagatcaagccggcctggacagcgaaggccgccttgttgataccgccgtcgcggatgccctggtggccgccgtcaagggccagccgggcaccatcgccacctacaagcaggaagccaagaagaagaaccagccgctggccttcgcgctgtccgacattaccgcgctggcgtccgcgcgctacgggtacagcgccgaggacgtgctgaacacctgccaggcgctctacgagacgcacaagctgaccagctacccgcgcaccgactgcgcctacctgccggagtcgcagcacgccgacgcgccgcgc-------------------------gtcctggaggccgtcaagcacgtgaaccccgagctggccggcctggtcgatgctgccgacccgcgcatcaagtccaagacgtgggacgactcgaagatcaccgcccaccacggcatcgtgccgaccatgcagaaaggcagcaaggccggcttgagcgagcgcgagcgcaacatctacgagctgatcgtccgcgcctacctggcgcagttctacccgctgcacgagtacatgcaaaccacggtcggcgtg--gagatcgccggcgagaacttcgccgcgtccggcaaggtggtcacgcgcaacggctggcgtgacgtgttcgagc------------aggccgacgaagaggacgccaaggaaggcgacgacgagaacggcgcgcagaccctgccaccgatgaagcaaggcgacggtgtgacctgcaccgaggccacccgacgcgatgcgaaaaccaagccgccggcgcgcttcaccgagggcacgctg------------attcgcgcgatggagaacatccacaagttcgtgagcgacccggagcacaagaagatgctg---------------------cgcgaaggcgatggcatcggcacgtccg-----ccacgcgcgcatccatcatttccgagctgaaacgccgcgagttcctggaaaccaagggcaagcagatcgtcagcacgacgctgggccgcagcgtcatcgacgcgctgcccgaggtggtgcgaagcccggtgctgaccgccctttacgaacgcatgttgaagggcgtcgagctgggcacggcggccctggacgccttcattacgaagcaagaggcgttcatccgcgaccaggtggcgaaggccaacagcggagccgtgagcatcgccgg---------------------------------------------------------------------------------------------------------------------------cggcaaggaag---------------------ccacgccggtttcgtccctgcacaagtgcatggcttgcggcaatggcttgtcgcgcaggccggcc------------aagcgcaaggggcaattctggtggggatgcagcaacttccccacgtgcaagcagacctatcccgacctgaaaggccggcccgactacagcaagggccgcaatgg-ccca--gcc------------------------gagtaa-----------------------------------------------------------------------------------------------------------------------------------------------------------------------------------------------------------------------------------------------------------------------------atgagccgcatcctgaaacgcatcacgaaaggcgtagccgtcgc---cggcctggccgccctggtgctggccgccgg------------cagctatgccgccggtgcccgcatcaacaccaccaagagcattccggtcggcctgtactggacgagcagcgcgccggtggagcggggcgcttacgtgctttggtgcccgccgaaggtcggcgtgttcgatgacgccaaggaaaggggctacatcggggccgggttctgcccaggcgactacggctacatgatgaagcgcgttttagccgctaaagacgatgccgtatcggtggccgatgacggcgtgcgcgtcaatggcgagctgctgccacatagcaagcccatccaggccgacaagtccggt-cggcccttgccgcgcttccaggccagcacctacacgctgggcaatgccgagctgctgcttatgtcggacgtgagcgacacgtctttcgacggccgctacttcggcccgatcaatcgttctcaagttcagaccgtgatccgtccggtcatcacctggtag---------------atgaaaataaagatgaacaacgccgtggggccgcaggttcgcagc---gcgaagccgaagcccagcaagttgctgccgatcctcggcggggtgtccctggtcggcggcctccaggccgcgacacagttcttcgcctacacgttccagtatcacgcgagcctcggggccaacctcgggcacgtgtacgcgccctggtcgatcctgaactggtcggcgaagtggtacagccagtaccccgacgagatcatgcgggccggcagcatcggcatggtgactgccaccgtgggcctgctgggtgtggccgtggcgaaagtcgtcacgtccaacagctcgaaggcgaacgaatacctgcacggttcggcccgctgggccgaaaagaaggacattcaggcggccggcctgctgccgcgcgagcggaacgtcctggagatcgtgaccggcaaggacgcacccaccgccaccggcgtctatgtcggcggctggcaggacaaggacggcaatttctactacctgcggcacagcggccccgagcacgtgctgacctacgcgccgacgcgaagcggcaagggcgtcggcctggtggtgccgacgctgctttcgtggggcgcaagcagcgtcatcaccgacttgaagggcgagttgtgggcgctgaccgccggctggcggcagaagcacgcgaagaacaaggtgctgcgcttcgagccggccagcagctcgggcggcgtgtgct-ggaacccgctggacgaaatccgcgtcggcaccgaggccgaagtcggcgacgtgcagaacctagcaactttgatagttgacccggacggcaagggcctggattcccactggcaaaagaccgccttcgcgctcctggtcggcgtcatcctgcacgcgctctacaaggccaggaacgacggcggcacggccacgctgccatcggtcgatgccatgctggccgacccgaaccgg-gacattggcgagctatggatggaaatgaccacctacgggcacgtggacggtcagaaccaccacgccatcggatcggccgcccgcgacatgatggatcggccagaggaagaagccggatcggtgctgtccacggccaaatcctatttggccctgtaccgcgatccagtggtggcgcgcagcgtgagccggtcggacttccgcatcaaagacctgatgcactccgacgacccggtgagcctgtacatcgtcacgcagcccaacgacaaggcccgcctgcggccgctggtgcgcgtcatggtgaacatgatcgtgcgcctgctggccgacaagatggacttcgag--------------------------------------------------------------------------------aacggccggccggtggcccactacaagcaccggctgctgatgatgctggacgagttcccgagcctcgggaagctcgaaatcatgcaagagtcgctggccttcgtcgccggctacggcatcaagtgctacctgatttgccaggacattaaccagctccgaagccgcgagacgggctacggccacgacgaaagcatcacgtcgaactgccacgtgcagaacgcctacccgcccaaccgcgtcgagacagccgaacacctgtcccgactgaccgggcagaccaccgtggtgaaggagcagatcacgaccagcggccgccgcacggcggcgatgctgggccaggtgtcgcgcacctaccaggaagtgcagcgccccttgctgacgcccgatgaatgcctgcggatgccggggccgaagaagaacgacaagggcgagatcgaggaagccggcgacatggtgatctacgtcgcgggctaccccgccatctacggcaagcagccgctgtacttcaaagacccgg-tgtttcaggcgcgggcctcgatccccgcgccgaaggccaccgaccggctgcgc---------------caggttgtcgaggcaggggagggcatcacgatatga---------------atgatcgccaagcacgtacccatgcgctcgctgggcaagtccgacttcgccggcctggtgaactacgtcaccgacgcgcagagcaaggatcaccggctgggccaggtgcagatcacgaactgcgatgccgtgtccgtgcagga----cgccatcac---cgaggttctggcgacccagcacacgaacacgcgggccaagggcgacaagacctatcacct-gatcgtcagcttccgggccggcgagcagcccagcgccgacaccctgcgggcgattgaggaacgtatctgcgccgggctgggttacggcgaacaccagcgcgtcagtgccgttcacaacgacaccgacaacctgcacatccacatcgccatcaacaagattcacccgacccggaacacgatgcacgagccgtactactcgcatcgggcgctggccgagctttgcacggccctggagcgcgactacgggctggagcgggacaaccacgaaccacgccagcgcggtgccgagggcagggcggccgacatggagcagcacgcgggcgtggaaagcctggtcggctggatcaagcgggaatgcctggacgagatcaagggcgcgcagtcctggcaggagctgcaccaggtcatgcgcgacaacggcctggaactgcgcgagcgtgcgaacggcctggtgatcgaggccggcgacggaacgatggtcaaggcgagcaccctagcccgcgacctttccaagccgaagctggaggcgcgg-cttggcccgttcgaggct---------------------------------------tcgcccgaacggcagacacgaaccaaagcg-------------------------------------aag-c--------------------------------------------------------------------------------------------------ggcagtaccagaaagacccgatccgcttgcgcg------tgaacacggtcgagctgtacgcccggtacaaggccgagcagcagaccttgaccgcgacacgtgggcaggcgctggagcaggcccgccggcgcaaggatcggctggtcgaggccgcgaagcgttccggccgcctgcgccgcgcgacgatcaaggtgatcggcgagagcggcccgaacaagaagctgctgtatgcccaggccagcaaggccctgcgcgacgaaatccaggcgatcaacaagcagtaccagcaagaccgccaggccctctacgacagccacagccgccgcacgtgggccgactggctcaagaaggaagcgacccacggcaacgcggaggcgttgaccgccctgcgc------------------gcccgcgaggcggcgcagggcttgaaaggcaacaccat-----ccagggccggggcgatccgcgccccggcca-tgccccggtgacggacaacatcaccaag-aagggcaccatcatcttccgcgccggcctgacggccgttcgggacgatggcgacaagctgcaagtctcgcgcgaggccacgcgcgagggcttgcaagaagctctacggctggcgatggaacgctacggcagccgcatcaccgtcaacggcaccacgcagtttcaggcgcagatcattcgcgcggccgttgattcccagctacccatcacgttcgccgatccggccctggagagccggcggcttgcgctattga---------------------------------------------------------------------------------------------------------------------------------------------------------agaaggagaacacccatgagcgac---------------------ccgaccgaac---cgagcgagccgaccagcgacccgcagagcatcgaggacgagc---tggacgcggccctggcggccctggacagcgcgccgctacccac---------------------------gacgacgctgcccgacccatcgc---cgtcgcccgagcaggcttcgggcgaccaggtggcgggcgagc------------------------cgg------caccgccggcgttcacgccggagcc------------------------------------------------------------------------------gtccaccggaagcccgacattggacgcattggacgagtcccgccgccccaaagccagcaccgtttgcgaacactgtcccaactcggtgtggttcgcatcgccggcggaagtgaagtgctattgccgcgtgatgttcctcgtcacctggagcagcaaggaacccaaccagatcaccaactgcgacgggatatttctcggccaggatcaggagtagcagcggccccgccgggc------------------------------------------------------------------------------------------------------------------------------------------------------------------------------------------ctcgcggcggcggataaatacatcgccgaacgcgagtcgaaacgctcgaaaggtttcgatataccgaagcacgcgcgatatactgccgg---tgaaggtggccttgctttcgagggtgtccgcaacatcgagggccaggcgctggccctgtt---gaaacgaggcgatgaggtcatggtgatgcccattgaccaggccacggcccggcgcatgtcgcgcatcgcggtcg---gcgatgccgtgacgatcacgccaaaaggctccatcaaaacgtcgaaaggtaggagtagatga---------------------------------------------------------------atggaagccgacgaa------------------cagcc---gaccgcgaagcggcggcagcacctacgggtgccggtgttccccgacgagaaggaacagatcgaggcgaacgccaagagggccggggtcagcgtggcgcgctacctgcgcgacgtgggccagggctaccagatcaggggcgtcatggattacgagtacgtgcgcgagctggtgcgggtgaatggcgacctcggccggctgggcggtttgctcaagctatggctcaccgacgacccgcgcacggcccgcttcggagacgc------------cacgatccttgccctgctgggccggatcgaagccacccaggacgaaatgagccgactcatgaagtccgtggtgcagcc---gagggccgagccttga-----------------atggcgaaaa-------------------------------------ttcacatggtcttgcagggcaagggcggcgtcggcaagtcgatgatcgcggccaccattgcgcagtacaaagcgagcaaggggcagacgccgctttgcatcgacaccgatccggtcaacagcacgtttgagggttacaaggccctgaacgtgcagcgcctgaacatcatggacg---gcgacgagatcaacacccggaacttcgatgccctggtggagcaaatcgcctcgaccaag---ggcgacgtcatcatcgacaacggggccagctcgttcgtgccgctgtccagctacttgatcggcaaccaggttccggcgctgc-tccaggacatggggcacgaactggtggtgcatacggtcgtcac-cggcgggcaagccttcctggacaccctgaacggctttagcacgctggcccggcaattcccggccgaatgcgtgttcgtggtgtggctgaacccgtattgggggccaatcgagcacgaaggc---------------aagggcttcgagaagatgaaggcgtacaccgacaacaaggcgcgggtgtcggccatcatccagattccggcgctc-aaggaagaaacctacggccgcgacttctcggaaatgctccaggagcgccggacgttcgatgaggccctggccgactcggcgctcacgatcatgacgcggcagcggctcaagatcgtgaagtcgcaactcttccagcagctcgacaacgcggcggtgctctgaatgaccagcgccg---------taaagaccaacgccaagaagaagaccccgc------------aagcggccgcagagaagcccaagggcggcgggctgggcctggatggcctcggcgacctgtcgagcctgctggacgagccacaggccgcgaatgcggcccctg------gcggcggcccccaggagttgccgcttgacctgatcgacgaagatccacaccagccacgcacggccgataatcccggcttctcgccggagtccatcgccgagatcggcgagacgatcaaggcgcgcggcgtgaagtcgcccatcagcgtgcgcgagaacccggacgcaccgggccgctacctcatcaaccacggcgcacggcgctaccgtggctcgaagtgggccgaaaagagcaccatcccggccttcatcgacaacgactacaacgaggccgaccaggtaatcgagaacctgcaacgcaacgagctgacggcccgcgagatcgcggacttcatcggccgcgagctggcgaagggcaagaagaagtcggagatcgccaaggagatcggcaagtcgccggcattcgtcacgcagcacgtcacgctgctggacttgccggagccgattgccaaggcgttcaacgctggtcgcagcaaggacgtgaccgttatcaacgagcttgccacggcgtacaagaagaaccccgaggaagtgcgcgtatggctggagg---acgacagccaggagctgacgcgcggatcggtcaagatgctgcgcgagta-cctggaggacaagcgcagcc------------aggac---ggcgagcgcgaccccaacaccgtcgatgccttcaccggcaagacggacggcgag------gccgagggcgacggcgacg---------ggcaaggcccg---------------gatgatgacgccaag-----------------------aagaaggagccgaaggaacccgacccggacaagctcaagaaggcgatcatccaggtcaagcacgatgaccgcccggcccgcctgatcctcaaccgccggccgccggccgagggctgggcctggctcaagtacgaggatgacggccaggagttcgaggccgaccttggcaccgtgcagcttgtcgcgctgctgga--gggctag----------------------------------------------------------------------------------------------------------------------------atgaagaaacggctaaccgaagcccaattccaggcggcgatc---aagggcctggagatcgggcaacagaccatcgacatagcgcgcggcgtgctggtcgaggggaggccccaggccgagtttgtggcctcgctggggctgtccaagggggcggtatcgcaagcggtcagtcgcgtgtgggcagcagcggggg------aagtgctccccgagggcttcgagcgggtgacggcggtactgccggagcatcaagcgttcatcgtcaagcgttgggaagccgacgccaagggaaagaggaaacaggaacccaactcatga----------------------------------------------------------------------------------------------------------------------------------------------------------------------atgtccaacatcat---caagtttcccaaggagatcgagcagcccgccg---------------cgcccgcgccggtggagcctgcc-----------------------------gctgc---------gcctgctgcccctgcgaaggccccaggtgctggcctgc------------------------tggccggcctggtcaagttcgtatgggtggcgaccgtgctggtctggccggtgctcaagtgggtgctgtcgatcatcaccttcttccagttcgtgcggatgctctaccactggaacacgcccggcgtgtatgccg-gctggtctttcctggcgtacttcgcggcactgtccgcgatcacctacttcgtttcgatttacaagccgaaggggctttga------

>pNB8c
---------------------------------------------------------------------------------------------------------------------------------------------------------------------------------------------------------------------------------------------------------------------atgccggacagtttcgacgag-------cagggctaccgccgcaagctcatcgacggcgggttgagtgaggccgacgcgacggcgcttgcccgccgctacgcggccgagcgcaac-gcgcaggccggcaccgccggcggggctttccgccccgccggttc--------------------------------cctcttcgagctgccgg-------------------------acgggccggcag------------------------cgccggagccaccgccaccgccgcccagcgcggccgtggcgcgctccgagcggatggcggccgagtcggccgagctggcgcggactatgggccttccgcccg------agccgcgaaccgtggtcaacaccttggccgagaaagtcagcggcgtgaccgccgaacggagaacgcaaca-gatggcgaccaagaaaacgaccgagaagccggcca----gtgccaccggcgagctggccgagcaggtcagccaggccaagcaggccgccttgctcaagcacacgaagcagcagatcaaggacatgcagctttccttgttcgacctcgcgccgtgg-cccgaccacatgcgggccatgcccaacgacttcggccggtcggcgatcttcacgaccaggaacaagaaggtgccccgc-gccgccttgcagcgcgaggcgatctaccac-atcagcaaggacgtggagatcacctttaccggcatcgagctacgcgccgacagcgacgagctggtgtttgcccaggtgctcgaatacgcgaagcgcacgccgctgggcgagccggtcacgttcacgttctacgagatttgccaggacttgggctggtcgatcaatggccgctactacaagcaggccgaggactgcctttcgcggctgcaagcgtccgcgatgcagttctcttcccagcggctgggccgcctggaatccgtgtcgctgatccggcgcttccgcatcctggatcgcggcaa---gcgcacgtcgcgctgccaggtcgagatcgacaccgaaatggtggtgctgttcgccggcgaccactacacgaaattcgtgtgggagaagtaccgcaagctgt-cgccc-accgcg--cggcggatgttcgactactttgccacgcacaaggagccgtacccgctcaagctggagacgttccggctcatgtgcggttcggattccacccgcgtgaagaagtggcgcgagcaggtcagcgaggcatgcgac--gagctgcgcgaaaacggcctggtggacagcgcctggatcaatgacgacctggtgcattgcaagcgatga------------------------------------------------------------------------------ttgtataactacatcttcttcacgaacgtgctgcggctgcttgatgagcgccacatgacgaaaaaggagctatcggacaggtcgggggtttcgatctccttcctgtccgatctcactacgggcaaggccaatccgtccctcaaggtcatgcaggacattgccaaggcccttgatgcgccgttgccccttctgcttgaatcaaccgacttggacaaggacacgctcgatgccctggccggcggcaaggctcc------------gcagagccttcctgccggtttcgagcgagtggcggcggtgctaccgtcgcatcag-gcattcatcgtcaagaagtggggcgaggccgcccgcaagaagctccgggggtag-------------------------------------------------------------------------------------------------------------atgaccgaacagaagctggaacacaa-------------------cacgatcaaggaacgggcgaagaagaagctcgaacgcgacatggggccggagctgttggcagctctgaacgatcccaagaccgttgaaatcatgctcaacgcggacggcaaagtctggcaggagaagctgggcgagccgatgaagtgcatcggcacccttcgcttcgcgcaggcccaagccatgatcgaaaccattgccggctaccacggcaaggaagtcacgcggcagcggccgatcctggaaggcgagttcccgctagacggtagccgctttgccggccagctccccccggtcgtgcccgcaccgacctttgcgatccgcaagaaggcggtcgccatcttcaccctggcgcagtacgtcgagcgcggaatcatgaccgcgcagcagcgcgattccttgattgccgccgtgcgtgcccaccggaacatcctggtgatcggcggcaccggctcgggcaagaccacgctggtgaacgcgatcatcaacgagatggtgcttcaagacccgaccgaacgggttttcatcatcgaggacaccggcgaaatccagtgcgccgccgagaactacgtccagtaccacaccagcatcgacgtgaccatgacggcgctgctcaagaccacgctgcgcatgcggcccgaccgcatcctggtcggcgaagtgcgcggccccgaagcacttgatctgttgatggc-ctggaacaccgggcacgaaggaggagccgcaaccctgcacgcaaacaacgccaaagcgggccttgatcggctcgccatgctcatcagcatgcac---cccgattcacccaaacccattgaaccgctgataggcgaggcggttcacgtggtcgttcatatcgcccgcacccctgacggctcgcggcgcatccaggaaatccttgaggtttccggctacgccaac--ggccagtacgcaaccaaaaccctgtaa------atgcaatcgacccttccc---gcgttccgcttcgac---agccgcgccgtgt---tctacctgggcatgttcgccctcttggcgttcttcctgctggccccccagcacgctttcgcctccgaaggcaccggcggttccctgccgtatgaaggctggttgaccaacctgcgcaacagcgtcaccggcccggtggccttcgcgctgtcgatcatcggcatcgttgtcgccggcggcatcttgatcttcggcggcgaactcaacggcttcttccgcacgttgatcttcatcgtcctggtcatggccctgctggtcggcgcgcagaacatgatgagcaccttcttcggccg-tggcgcggaaatcgccgccctgaccgatggcgtgctgcaccaggc---------------caaggtcgcggcgctggacatggccggcttccctggtgaagccatcgcacgctgggccgaacgcggccacatcgcggggtaa----atggcactgcgcgcgatccccatccgtagggccggcaaccgagaaaacctgttcatgggtggcgaccgcgagctggtgatg-ttctcgggcctgctggccggggcgctgattttcagcgcccaagaagtgagggcaacggtgttcggcatcgccttgtggttcggcgcgt-tattcgtgctgcgcctcatggcgaagtccgacccgaagctgcgacacgtgtacctgcggcaccgccggtaca---agccgtactacccggctcgcagcacgcccttccgtgaaaacacgccgagtcaagggaagcaatacaaatga------------atgagctttgccgacaccctcaagggcttga------tcttcaagaagcccgccacggccgcaggacgcgacaagcgcgaccctcggcagaccgatgaaccgctgga-------------------aggcggccgacgccagggcg-aggcc---------------------------gagaacccctatctggccgctcgtcgcacctggaacgatcacgtgggcggcgtcgtgtcgtctcgccagacctggcaag-----tgatcggcatcttgtcgctgt------------tgatcgcgctcgccggcgtcggcggcgtgatccacatc-ggcagccagtcgaagttcatcccctacgtggtggaagtggacaagctcggccagacagtggc------------------------------------------------------------------------------------cgccggcccggtgcaagcggcctcgaaggccgatgcccgcgtcatccatgcgacggtcgccgagttcatcaccgacgcccgcacggtcacgccggacgtggccttg-cagcgccgctctgtgttccgcgtgtacgccaagttgtcgcccaacgatccggcaacgccaaagatgaatgagtggttgaacggcaccccggatgccagcccgttccgtcgcgctgaaaaggaaatggtgaacgtcgagatcaagacggccatcccgcagacgccggaca-cctggcaagtcgagtggga-agaaaccgcccgcgaccgtcaaggcacaccgaagggcaagcccgcgatctggcgtgcgctggtcactgtgtac---gtcgcggaagtcacgccgcaaaccacggatgagcaacttcggaacaaccccctaagcgtgtacgtgcgggactactcctggtcgcgcgttcaatga----------------------------------------------atgaagaaaatcttttccgttgtcgcctt-gggcgctgcgctgctg---------tcgcccaccctggccctggccgcc---------gatgacctggccgacaagtatttcaccggcaagaacccgacgctgacgcctcaagagcgcgcggccatcgacattgcgaagcgatggaacgcgggc---gctgccaccggcatgaagcccgtcgccggctccaatggcgcgatcaagttcctgttcggcgcgcagcagcccagcatcgtgtgcgcggtgctccaggtgtgcgacgtggccttgcagccaggcgagcaagtcaactcga-tcaacctgggcgacacggcccggtggacggtcgagccggccatcaccggcagcggccccaacgaagtgcagcacctcatcatcaagccgatggatgttggcctggaaaccagcctcatcgtgacgacgaaccgccgcgcctat------------cacctgcgcctgcgctcgcatcgcaccgagtacatgccgcaagtctcgttcacctaccccgaggacgcgcttgcgaagtgggacgcgatccagcgccgcgaaacgcaagaacgcaccgaccgcaccatcccgcagaccggcgagtacctgggcgatctcaagttcgactatgacctgtccggctcggcgagctggaagccggtgcgtgtgttcaacgatggccgcaagaccatcatcgaaatgcccggaacgatggagcaaaccgaagcgccgacgctc-ctggtcgtgcgccgcgagggcggcatcttccgcgacgaggaaaccgtgatggtgaactatcgcgtgcagggcaatcgctacatcgtggacacggtgtttgaccgcgcgatcctgattgccggtgttggtggaagccaagaccgcgtgactatctcccggaggaagtga---------------------------------------------------------atgcgcaagatcatctttgctgcgctgttcgtcctcgccctg------ggcggctgcgcgaccacc------ggccaatacggcaacttcgtcccgccgaccgcaacggtcgatcagcagcagctcgcccgcgaagcggtgcagcagctcgctgtgctgtacccgccggccaagacgcgcctggagctgcaacaggc---cacgcctgatgccttcggccaggccctggtgctgacgttgcgcgagcgcggctatgccctactggagttca-acccggccagcgcgaaggcgcaggcca------------------cgg------------------------------cggccagtgagccggca--------tcgccggcggcc------------------------ctgccgctgcggtacgtgctcgaccaggccgg---cgactcgaacctgtaccgcctgactctgttggtcggccatc---aatccatcacccgcccgtacctg---gtgcaagacggcagctttgcgccggctgggtattgggtgcgcaaggagtga------------------------------------------atgagtgacc---------------aagccgatcaaatggcaccggacgcctcgccgggcgcggtatcgaagaagtccggc---gtgcggcgtgtcaacaacatgccgatgtacatccttgcggccgcgctgggtgccttcctgctggtgatgatgctggtcgcggcggatcgcgctgcgaagcagaacgc---accggcgcaaggcgcggccgagaaggcgggt------aacacgtcgatgttcgccaaggagatcgtcggcgacag---------------------ggatggcggcacggt------------------------------agaagcggcctcgccgctcaagccgccggagctggcgac---------------------------cgggccagaggctgcgccgg---------tgcttgtcgcgcgccc---cgacctggacgcgccgccgccaccgcc------------cagcggca---acctgggccagccg--------gtgcatgacgatgaagccgaccgcatccgcatggcgaagctgcaaatgttccaggaagcggtcaaggccaagacgggcgttcgtgtcgatgcgccgcgcagcagcgggtca----------------------------tcgggcgcgcagccgggctcgccgcagacgcgcgacgaaatgctgtcccgcctggcggctgtgcggcagcaaatcggtgcgcaagcatcgggcgatccgaccgccgcctatcaggcccggctcgcgcagcttcgcgcctcgggcgt--------cggcggc--cagc----------aggccggcggcggcgtgg---------gtggtggtgcgccgcagctcttgcaaacc---gccggtggcggc------cagggcaagaactacgcgcagttc---gcgggaagcggccagggcgaccgttggcggctggactcccagcccgaagcgccgcgctcgcccttcgagctgc-gcgccggcttcgtggtg-ccggccacgctcatttcgggcatcaactccgacttgccgggccagatcatggcccaggtcgcgcagaacgtgtacgacacgccgaccggcaagcatctgctgattccgcaaggctcgcgcctggtcgggtcgtattcgagcgatgttgcctacggtcagtcgcgcgtgcttgtggcttggcagcgcatcgtgttccccgatggcaaggcgatggacattggcacgatgccgggcgcggatagcgccgggtacgcgggcttcaatgaccaggtgaataaccactacctgcgcgtgttcggctcggccttcctcatgtcgggcgtcatcgccgccgtgagcatga------gccaggacaa---cagcggttcca------ccggcaatcagcagcgcgccagcgatgctttgagcgaagcacttgggcaagtgctgggcaacaccatcgcccaactcgtttccaagaatctgaacattgccccgaccttggaaatccgccccggctatcggttcaacgtcatcgtgaccaaggacatgacgttctcgaagccgtaccaatcgtttgactactaa---------------------------atgaagcag---------aagtttttagccgctaaagtcgctctcgccgtcactctgatggccgggtcgatcaccaccatgtcgcccgcgcaggccggcattcccgtcatcgacggcgggaacctggtgcagaacgtcatgacggccatcgagtcggtggcgcagacgctcaag---------------------caaattgagcagtaccaaacccagctccagcagtacgaaaacatgatccagaacacggtcgcgccggcggcctatatctgggatcaggcgcagtccacgatcaacgggctgatgaatgcggtcgatacgctgaactactacaagacccagctcggcagcatcgactcgtacctgggcaagttccaggacgtggcctactaccgcagctcgccgtgcttcaacggcaccggcggctgcacgcccgccgaacaggccgcaatggccgagaaccgccgc---ctggcgagcgagagccagaagaaggccaacgatgccttgttcaagggcctggatcgccagcaggacgccttgaagtccgacgcgcgccagctcgaacggctccagtcggccgcgcagggcgcgaacgggcaaatgcaggccatcggcttcgccaaccagctcgcggcccagcaggcaaaccagcttctgcaaatccggggcct-catggtcgcgcagcagaacgccatcgccacgcg---------gatgcaggtcgaagcc--gaccgtg---aagcgcagcagcaagccgccggcgaggcgctgcgcaagggcg---------------agtac----------------agggccagtccggcccgtaattggtaa-------------------------------------------------------------------------------------------------------------------------------------------------------------------------------------------------------------------------------------------------------atgaga------------------------------------------------------------------------------atgccagccagcttgaaa----------------------------------------------------------------------------------ctcgccctgccgctgctcgtt-----------tggctggcgttcttttctacggac---gcttccgcccaaa---tgaacagctcgggcctcttcgatgacgttctgaaccgctacaacgccgccgccagcggctgggccggtgtcatcaccaacgccgcatcctggttgttctggctgctggtgacgatctcgatggtctggacgttcggcatgatggccttgcgcaaggccgacattggggagttcttcgcggagcttgtccgcttcaccatcttcaccggcttcttctggtggttgctgacgaacggccctaacttcgcctcgaccatctatgcgtcgctacgccaaattgccggcaacgcgacgggcttgggtcaagcct---------------tgtcgccttccggcattgtcgatattggctttgccatcttctacaaggtgatggatcagtcctcggtgtgg-----------tcgccggtggacagcatggccggcatcctcatggccgttgccatcttgatcgtgctcgcgctcatcggcgtgaacatgcttcttctcctggcgtctggttgggtgctcgcctatggcggcgtgttcttcctcggcttcggtgggtcgcggtggacttccgacatggcgatcaactactacaagaccgtgctgggtgtggccgcgcagctcatggcaatggtgctgctggtcggcatcggcaagacctttctggatgactactacgcgcgcatgagc-gagggg---atcaa---------cctcaaggaaatgggcgtgatgctcatcgtctgcgtgatcctgctggcactcgtcaacaagattccggcgctcatcgccggcgtcatcaccggcgcgagcgtgggcgg--tgccggcatcggcaa---cttcggcgcaggcgcggccctcggtgccgctggcatggcg---------gccgcagcagcggcaaccggcggcgctgctctggc---ggccggcgcggcctcggccgccggcggtgcttctgcggtcatggccgcgttctcgaagg------------ccaatgaaaacgtctcgtccgggtcggatg------------tcatgtccatgctgggcggt----------------ggtggt---------------ggcggcgactctggc------------------------------------------------------------ggtggtggt------------------------------------ggcggtgaagccggcac---c------agcacgcccctgggccaagccgccggcttcggtggcggcggtggc---gac---------tctggc----ggcggcg------------gcagcagcggcgg---------------cgagtcgaagggcggcgacaa------------------------------------aggcggcgacaaggc---------------cggcggcgata--------aggccggct----------------------------ccagctcgaagggtg---------gcgaaggcggcggccagaaggccagcggcggcggtgacgccggcggcgcgaaggccggccagggtgg----------cggc---cagggccagggagcgg-ggc----agggcggccagcaggacgcacct---------------------------ggtagtaccggcc---------------------------------------ccggcatgctggcctcggccgcttccgcgcttggcaaggccggccgcgtcacggccgacgccggcgcgaacttggcgaagggtgtaggtgcggtggcggccgcgaaggccgccagcatgc---------------gcgactcggcgatggaacgcatcgccgacaccaccggcgg----------------------------------------aaagatcgcggccgcgatcaaggcgcagggcggcagctcg------------------------------------gccgacacgagcatcgacgtgcccgatc-------------------------------aac---------aaccctcgccgaccttcggc-----gacaacagcctggccggagctg------------------------------------------------------------------------acagctctgccgatcccgag-------------------------------------------tccgaagtagccgcgttc------------------------------cgtgacggcgg---------------ccgcaacgacaaatctgcgtaa------------------------------------------------------------------------------------------------------------------------------------------------------------------------------------------------------------------------------------------------------------------------------------------------------------------------------------------------------------------------------------------------------------------------------------------------------------------------------------------------------------------------------------------------------------------------------------------------------------------------------------------------------------------------------------------------------------------------------------------------------------------------------------------------------------------------------------------------------------------------------------------------------------------------------atgcgactgttcatcgcggaaaaaccatccgtcgcaaaagccatcgccggcgagctgggcatcaccggcaagggcgacggcttcatcgagtgcggcggcgacaaagtgacctggtgctttgggcacatgctggagcaggccgacccggacgagtacacgcccgatgacgtgccgaccggcaaatcaggcaagaagctatggcgcgtcgatgagctgcccatcatcccgcagacgtgggttcttcacccgaaggacgat------gccaagaagcagctcgccgtgatcggcaagctgctgaaagaagccaaggagatcgtcaacgccggcgaccccgaccgtgaaggccagttgctggtcgatgaagtgctgga---gcacttcaagagcagcaagccggcgcgccgcttttgggtgtctgcccaggattcggtttccgtcaagcgcggcctggccgccttgaaggaaaacaccacgtacaagggctgggccgatgccgcacgcgggcggcagcgggccgactggctgatcggcatgaacctaagtcgcgcctacaccctgcgggcgcagcgcggcggttcgcgcgccctgctgaccgtgggccgcgtgcagaccccgacgctcgcgcttgttgtcggccgcgaccgcgagatcgaggcgttcaagccggtgccgtaccacaccatcaaggccgtggtcgagcacgccggcggcagcttcgccgccgcctggaaagcgaaggaagatcaagccggcctggacagcgaaggccgccttgttgataccgccgtcgcggatgccctggtggccgccgtcaagggccagccgggcaccatcgccacctacaagcaggaagccaagaagaagaaccagccgctggccttcgcgctgtccgacattaccgcgctggcgtccgcgcgctacgggtacagcgccgaggacgtgctgaacacctgccaggcgctctacgagacgcacaagctgaccagctacccgcgcaccgactgcgcctacctgccggagtcgcagcacgccgacgcgccgcgc-------------------------gtcctggaggccgtcaagcacgtgaaccccgagctggccggcctggtcgatgctgccgacccgcgcatcaagtccaagacgtgggacgactcgaagatcaccgcccaccacggcatcgtgccgaccatgcagaaaggcagcaaggccggcttgagcgagcgcgagcgcaacatctacgagctgatcgtccgcgcctacctggcgcagttctacccgctgcacgagtacatgcaaaccacggtcggcgtg--gagatcgccggcgagaacttcgccgcgtccggcaaggtggtcacgcgcaacggctggcgtgacgtgttcgagc------------aggccgacgaagaggacgccaaggaaggcgacgacgagaacggcgcgcagaccctgccaccgatgaagcaaggcgacggtgtgacctgcaccgaggccacccgacgcgatgcgaaaaccaagccgccggcgcgcttcaccgagggcacgctg------------attcgcgcgatggagaacatccacaagttcgtgagcgacccggagcacaagaagatgctg---------------------cgcgaaggcgatggcatcggcacgtccg-----ccacgcgcgcatccatcatttccgagctgaaacgccgcgagttcctggaaaccaagggcaagcagatcgtcagcacgacgctgggccgcagcgtcatcgacgcgctgcccgaggtggtgcgaagcccggtgctgaccgccctttacgaacgcatgttgaagggcgtcgagctgggcacggcggccctggacgccttcattacgaagcaagaggcgttcatccgcgaccaggtggcgaaggccaacagcggagccgtgagcatcgccgg---------------------------------------------------------------------------------------------------------------------------cggcaaggaag---------------------ccacgccggtttcgtccctgcacaagtgcatggcttgcggcaatggcttgtcgcgcaggccggcc------------aagcgcaaggggcaattctggtggggatgcagcaacttccccacgtgcaagcagacctatcccgacctgaaaggccggcccgactacagcaagggccgcaatgg-ccca--gcc------------------------gagtaa-----------------------------------------------------------------------------------------------------------------------------------------------------------------------------------------------------------------------------------------------------------------------------atgagccgcatcctgaaacgcatcacgaaaggcgtagccgtcgc---cggcctggccgccctggtgctggccgccgg------------cagctatgccgccggtgcccgcatcaacaccaccaagagcattccggtcggcctgtactggacgagcagcgcgccggtggagcggggcgcttacgtgctttggtgcccgccgaaggtcggcgtgttcgatgacgccaaggaaaggggctacatcggggccgggttctgcccaggcgactacggctacatgatgaagcgcgttttagccgctaaagacgatgccgtatcggtggccgatgacggcgtgcgcgtcaatggcgagctgctgccacatagcaagcccatccaggccgacaagtccggt-cggcccttgccgcgcttccaggccagcacctacacgctgggcaatgccgagctgctgcttatgtcggacgtgagcgacacgtctttcgacggccgctacttcggcccgatcaatcgttctcaagttcagaccgtgatccgtccggtcatcacctggtag---------------atgaaaataaagatgaacaacgccgtggggccgcaggttcgcagc---gcgaagccgaagcccagcaagttgctgccgatcctcggcggggtgtccctggtcggcggcctccaggccgcgacacagttcttcgcctacacgttccagtatcacgcgagcctcggggccaacctcgggcacgtgtacgcgccctggtcgatcctgaactggtcggcgaagtggtacagccagtaccccgacgagatcatgcgggccggcagcatcggcatggtgactgccaccgtgggcctgctgggtgtggccgtggcgaaagtcgtcacgtccaacagctcgaaggcgaacgaatacctgcacggttcggcccgctgggccgaaaagaaggacattcaggcggccggcctgctgccgcgcgagcggaacgtcctggagatcgtgaccggcaaggacgcacccaccgccaccggcgtctatgtcggcggctggcaggacaaggacggcaatttctactacctgcggcacagcggccccgagcacgtgctgacctacgcgccgacgcgaagcggcaagggcgtcggcctggtggtgccgacgctgctttcgtggggcgcaagcagcgtcatcaccgacttgaagggcgagttgtgggcgctgaccgccggctggcggcagaagcacgcgaagaacaaggtgctgcgcttcgagccggccagcagctcgggcggcgtgtgct-ggaacccgctggacgaaatccgcgtcggcaccgaggccgaagtcggcgacgtgcagaacctagcaactttgatagttgacccggacggcaagggcctggattcccactggcaaaagaccgccttcgcgctcctggtcggcgtcatcctgcacgcgctctacaaggccaggaacgacggcggcacggccacgctgccatcggtcgatgccatgctggccgacccgaaccgg-gacattggcgagctatggatggaaatgaccacctacgggcacgtggacggtcagaaccaccacgccatcggatcggccgcccgcgacatgatggatcggccagaggaagaagccggatcggtgctgtccacggccaaatcctatttggccctgtaccgcgatccagtggtggcgcgcagcgtgagccggtcggacttccgcatcaaagacctgatgcactccgacgacccggtgagcctgtacatcgtcacgcagcccaacgacaaggcccgcctgcggccgctggtgcgcgtcatggtgaacatgatcgtgcgcctgctggccgacaagatggacttcgag--------------------------------------------------------------------------------aacggccggccggtggcccactacaagcaccggctgctgatgatgctggacgagttcccgagcctcgggaagctcgaaatcatgcaagagtcgctggccttcgtcgccggctacggcatcaagtgctacctgatttgccaggacattaaccagctccgaagccgcgagacgggctacggccacgacgaaagcatcacgtcgaactgccacgtgcagaacgcctacccgcccaaccgcgtcgagacagccgaacacctgtcccgactgaccgggcagaccaccgtggtgaaggagcagatcacgaccagcggccgccgcacggcggcgatgctgggccaggtgtcgcgcacctaccaggaagtgcagcgccccttgctgacgcccgatgaatgcctgcggatgccggggccgaagaagaacgacaagggcgagatcgaggaagccggcgacatggtgatctacgtcgcgggctaccccgccatctacggcaagcagccgctgtacttcaaagacccgg-tgtttcaggcgcgggcctcgatccccgcgccgaaggccaccgaccggctgcgc---------------caggttgtcgaggcaggggagggcatcacgatatga---------------atgatcgccaagcacgtacccatgcgctcgctgggcaagtccgacttcgccggcctggtgaactacgtcaccgacgcgcagagcaaggatcaccggctgggccaggtgcagatcacgaactgcgatgccgtgtccgtgcagga----cgccatcac---cgaggttctggcgacccagcacacgaacacgcgggccaagggcgacaagacctatcacct-gatcgtcagcttccgggccggcgagcagcccagcgccgacaccctgcgggcgattgaggaacgtatctgcgccgggctgggttacggcgaacaccagcgcgtcagtgccgttcacaacgacaccgacaacctgcacatccacatcgccatcaacaagattcacccgacccggaacacgatgcacgagccgtactactcgcatcgggcgctggccgagctttgcacggccctggagcgcgactacgggctggagcgggacaaccacgaaccacgccagcgcggtgccgagggcagggcggccgacatggagcagcacgcgggcgtggaaagcctggtcggctggatcaagcgggaatgcctggacgagatcaagggcgcgcagtcctggcaggagctgcaccaggtcatgcgcgacaacggcctggaactgcgcgagcgtgcgaacggcctggtgatcgaggccggcgacggaacgatggtcaaggcgagcaccctagcccgcgacctttccaagccgaagctggaggcgcgg-cttggcccgttcgaggct---------------------------------------tcgcccgaacggcagacacgaaccaaagcg-------------------------------------aag-c--------------------------------------------------------------------------------------------------ggcagtaccagaaagacccgatccgcttgcgcg------tgaacacggtcgagctgtacgcccggtacaaggccgagcagcagaccttgaccgcgacacgtgggcaggcgctggagcaggcccgccggcgcaaggatcggctggtcgaggccgcgaagcgttccggccgcctgcgccgcgcgacgatcaaggtgatcggcgagagcggcccgaacaagaagctgctgtatgcccaggccagcaaggccctgcgcgacgaaatccaggcgatcaacaagcagtaccagcaagaccgccaggccctctacgacagccacagccgccgcacgtgggccgactggctcaagaaggaagcgacccacggcaacgcggaggcgttgaccgccctgcgc------------------gcccgcgaggcggcgcagggcttgaaaggcaacaccat-----ccagggccggggcgatccgcgccccggcca-tgccccggtgacggacaacatcaccaag-aagggcaccatcatcttccgcgccggcctgacggccgttcgggacgatggcgacaagctgcaagtctcgcgcgaggccacgcgcgagggcttgcaagaagctctacggctggcgatggaacgctacggcagccgcatcaccgtcaacggcaccacgcagtttcaggcgcagatcattcgcgcggccgttgattcccagctacccatcacgttcgccgatccggccctggagagccggcggcttgcgctattga---------------------------------------------------------------------------------------------------------------------------------------------------------agaaggagaacacccatgagcgac---------------------ccgaccgaac---cgagcgagccgaccagcgacccgcagagcatcgaggacgagc---tggacgcggccctggcggccctggacagcgcgccgctacccac---------------------------gacgacgctgcccgacccatcgc---cgtcgcccgagcaggcttcgggcgaccaggtggcgggcgagc------------------------cgg------caccgccggcgttcacgccggagcc------------------------------------------------------------------------------gtccaccggaagcccgacattggacgcattggacgagtcccgccgccccaaagccagcaccgtttgcgaacactgtcccaactcggtgtggttcgcatcgccggcggaagtgaagtgctattgccgcgtgatgttcctcgtcacctggagcagcaaggaacccaaccagatcaccaactgcgacgggatatttctcggccaggatcaggagtagcagcggccccgccgggc------------------------------------------------------------------------------------------------------------------------------------------------------------------------------------------ctcgcggcggcggataaatacatcgccgaacgcgagtcgaaacgctcgaaaggtttcgatataccgaagcacgcgcgatatactgccgg---tgaaggtggccttgctttcgagggtgtccgcaacatcgagggccaggcgctggccctgtt---gaaacgaggcgatgaggtcatggtgatgcccattgaccaggccacggcccggcgcatgtcgcgcatcgcggtcg---gcgatgccgtgacgatcacgccaaaaggctccatcaaaacgtcgaaaggtaggagtagatga---------------------------------------------------------------atggaagccgacgaa------------------cagcc---gaccgcgaagcggcggcagcacctacgggtgccggtgttccccgacgagaaggaacagatcgaggcgaacgccaagagggccggggtcagcgtggcgcgctacctgcgcgacgtgggccagggctaccagatcaggggcgtcatggattacgagtacgtgcgcgagctggtgcgggtgaatggcgacctcggccggctgggcggtttgctcaagctatggctcaccgacgacccgcgcacggcccgcttcggagacgc------------cacgatccttgccctgctgggccggatcgaagccacccaggacgaaatgagccgactcatgaagtccgtggtgcagcc---gagggccgagccttga-----------------atggcgaaaa-------------------------------------ttcacatggtcttgcagggcaagggcggcgtcggcaagtcgatgatcgcggccaccattgcgcagtacaaagcgagcaaggggcagacgccgctttgcatcgacaccgatccggtcaacagcacgtttgagggttacaaggccctgaacgtgcagcgcctgaacatcatggacg---gcgacgagatcaacacccggaacttcgatgccctggtggagcaaatcgcctcgaccaag---ggcgacgtcatcatcgacaacggggccagctcgttcgtgccgctgtccagctacttgatcggcaaccaggttccggcgctgc-tccaggacatggggcacgaactggtggtgcatacggtcgtcac-cggcgggcaagccttcctggacaccctgaacggctttagcacgctggcccggcaattcccggccgaatgcgtgttcgtggtgtggctgaacccgtattgggggccaatcgagcacgaaggc---------------aagggcttcgagaagatgaaggcgtacaccgacaacaaggcgcgggtgtcggccatcatccagattccggcgctc-aaggaagaaacctacggccgcgacttctcggaaatgctccaggagcgccggacgttcgatgaggccctggccgactcggcgctcacgatcatgacgcggcagcggctcaagatcgtgaagtcgcaactcttccagcagctcgacaacgcggcggtgctctgaatgaccagcgccg---------taaagaccaacgccaagaagaaggccccgc------------aagcggccgcagagaagcccaagggcggcgggctgggcctggatggcctcggcgacctgtcgagcttgctggacgagccacaggccgcgaatgcggcccct---------ggcggcccgcaggagctgccgcttgacctcatcgacgaagacccgcaccagccgcgcacggcggacaaccccggcttctcgccggagtccatcgccgagatcggcgagacgatcaagctgcgcggcgtgaagtcgcccatcagcgtgcgcgagaacccggacgcgccgggccgctacctcatcaaccacggtgcgcggcgctaccgtggctcgaaatgggccgacaagaccaccatcccggctttcatcgacaacgactacaacgaggccgaccaggtaatcgagaacctgcaacgcaacgaactgacggcccgcgagatcgcggacttcatcggccgcgagctggcgaagggcaagaagaagtcggagatcgccaaggagatcggcaagtcgccggcgttcgtcacacagcacgtcacgctgctggacttgcccgaaccgattgccgaggcgttcaacactggccgcgccaaggatgtgaccgtcatcaacgagttggtgacggcgttcaagaagaaccccgaggaagtgggtgcgtggctggccg---acgacagccaggagctgacgcgcggatcggtcaagctgctgcgcgagta-cctggaggacaagcgccacc------------aggaa---ggcgaccgcgaccccaacaccgtcgatgcgttcagcggcaagacggatgg------------cgaggccgagggcgacg---------ggcaaggcccg---------------gaggatgacgccaag-----------------------aagaaggagccgaaggaacccgacccggacaagctcaagaaagcgatcatccaggtcacgcacgacgaccgcccggcccgcctgatcctcaaccgccggccgccggccgagggctgggcctggctcaagtacgaggatgacggccaggagttcgaggccgaccttggcaaagtgcagcttgtcgcgctgctgga--gggctag----------------------------------------------------------------------------------------------------------------------------atgaagaaacggctaaccgaagcccaattccaggcggcgatc---aagggcctggagatcgggcaacagaccatcgacatagcgcgcggcgtgctggtcgatggaaggccccaggccgagtttgtggcctcgctggggctgaccaagggggcggtatcgcaagcggtcagtcgcgtgtgggcagcggcggggg------aagtgctcccgcagggcttcgcgcgggtgacggcggtactgccggagcatcaagcgttcatcgtcaagcgttgggaagccgacgccaagggaaagaggaaacaggaacccaactcatga----------------------------------------------------------------------------------------------------------------------------------------------------------------------atgtccaacatcat---caagttccccaaggagatcgagcagcccgccg---------------cgcccgcgccggtggagcctgcc-----------------------------gccgc---------gcctgctgcccccaacaaggcccccggtgctggcctgc------------------------tggccggcctggtcaagttcgtatgggtggcgaccgtgttggtctggccgatcctcaagtgggtgctgtcgattgccaccttctttcagttcgtgcggatgctctaccactggaacacgcctggcgtgtatgccg-gctggtcgttcctggtgtacttcgcggtgctgaccgcgatcacctacttcgtttcgatctacaagccgaaggggctttga------

>pC1_1
---------------------------------------------------------------------------------------------------------------------------------------------------------------------------------------------------------------------------------------------------------------------atgccggacagtttcgacgag-------cagggctaccgccgcaagctcatcgacggcgggttgagtgaggccgacgcgacggcgcttgcccgccgctacgcggccgagcgcaac-gcgcaggccggcaccgccggcggggctttccgccccgccggttc--------------------------------cctcttcgagctgccgg-------------------------acgggccggcag------------------------cgccggagccaccgccaccgccgcccagcgcggccgtggcgcgctccgagcggatggcggccgagtcggccgagctggcgcggactatgggccttccgcccg------agccgcgaaccgtggtcaacaccttggccgagaaagtcagcggcgtgaccgccgaacggagaacgcaaca-gatggcgaccaagaaaacgaccgagaagccggcca----gtgccaccggcgagctggccgagcaggtcagccaggccaagcaggccgccttgctcaagcacacgaagcagcagatcaaggacatgcagctttccttgttcgacctcgcgccgtgg-cccgaccacatgcgggccatgcccaacgacttcggccggtcggcgatcttcacgaccaggaacaagaaggtgccccgc-gccgccttgcagcgcgaggcgatctaccac-atcagcaaggacgtggagatcacctttaccggcatcgagctacgcgccgacagcgacgagctggtgtttgcccaggtgctcgaatacgcgaagcgcacgccgctgggcgagccggtcacgttcacgttctacgagatttgccaggacttgggctggtcgatcaatggccgctactacaagcaggccgaggactgcctttcgcggctgcaagcgtccgcgatgcagttctcttcccagcggctgggccgcctggaatccgtgtcgctgatccggcgcttccgcatcctggatcgcggcaa---gcgcacgtcgcgctgccaggtcgagatcgacaccgaaatggtggtgctgttcgccggcgaccactacacgaaattcgtgtgggagaagtaccgcaagctgt-cgccc-accgcg--cggcggatgttcgactactttgccacgcacaaggagccgtacccgctcaagctggagacgttccggctcatgtgcggttcggattccacccgcgtgaagaagtggcgcgagcaggtcagcgaggcatgcgac--gagctgcgcgaaaacggcctggtggacagcgcctggatcaatgacgacctggtgcattgcaagcgatga------------------------------------------------------------------------------ttgtataactacatcttcttcacgaacgtgctgcggctgcttgatgagcgccacatgacgaaaaaggagctatcggacaggtcgggggtttcgatctccttcctgtccgatctcactacgggcaaggccaatccgtccctcaaggtcatgcaggacattgccaaggcccttgatgcgccgttgccccttctgcttgaatcaaccgacttggacaaggacacgctcgatgccctggccggcggcaaggctcc------------gcagagccttcctgccggtttcgagcgagtggcggcggtgctaccgtcgcatcag-gcattcatcgtcaagaagtggggcgaggccgcccgcaagaagctccgggggtag-------------------------------------------------------------------------------------------------------------atgaccgaacagaagctggaacacaa-------------------cacgatcaaggaacgggcgaagaagaagctcgaacgcgacatggggccggagctgttggcagctctgaacgatcccaagaccgttgaaatcatgctcaacgcggacggcaaagtctggcaggagaagctgggcgagccgatgaagtgcatcggcacccttcgcttcgcgcaggcccaagccatgatcgaaaccattgccggctaccacggcaaggaagtcacgcggcagcggccgatcctggaaggcgagttcccgctagacggtagccgctttgccggccagctccccccggtcgtgcccgcaccgacctttgcgatccgcaagaaggcggtcgccatcttcaccctggcgcagtacgtcgagcgcggaatcatgaccgcgcagcagcgcgattccttgattgccgccgtgcgtgcccaccggaacatcctggtgatcggcggcaccggctcgggcaagaccacgctggtgaacgcgatcatcaacgagatggtgcttcaagacccgaccgaacgggttttcatcatcgaggacaccggcgaaatccagtgcgccgccgagaactacgtccagtaccacaccagcatcgacgtgaccatgacggcgctgctcaagaccacgctgcgcatgcggcccgaccgcatcctggtcggcgaagtgcgcggccccgaagcacttgatctgttgatggc-ctggaacaccgggcacgaaggaggagccgcaaccctgcacgcaaacaacgccaaagcgggccttgatcggctcgccatgctcatcagcatgcac---cccgattcacccaaacccattgaaccgctgataggcgaggcggttcacgtggtcgttcatatcgcccgcacccctgacggctcgcggcgcatccaggaaatccttgaggtttccggctacgccaac--ggccagtacgcaaccaaaaccctgtaa------atgcaatcgacccttccc---gcgttccgcttcgac---agccgcgccgtgt---tctacctgggcatgttcgccctcttggcgttcttcctgctggccccccagcacgctttcgcctccgaaggcaccggcggttccctgccgtatgaaggctggttgaccaacctgcgcaacagcgtcaccggcccggtggccttcgcgctgtcgatcatcggcatcgttgtcgccggcggcatcttgatcttcggcggcgaactcaacggcttcttccgcacgttgatcttcatcgtcctggtcatggccctgctggtcggcgcgcagaacatgatgagcaccttcttcggccg-tggcgcggaaatcgccgccctgaccgatggcgtgctgcaccaggc---------------caaggtcgcggcgctggacatggccggcttccctggtgaagccatcgcacgctgggccgaacgcggccacatcgcggggtaa----atggcactgcgcgcgatccccatccgtagggccggcaaccgagaaaacctgttcatgggtggcgaccgcgagctggtgatg-ttctcgggcctgctggccggggcgctgattttcagcgcccaagaagtgagggcaacggtgttcggcatcgccttgtggttcggcgcgt-tattcgtgctgcgcctcatggcgaagtccgacccgaagctgcgacacgtgtacctgcggcaccgccggtaca---agccgtactacccggctcgcagcacgcccttccgtgaaaacacgccgagtcaagggaagcaatacaaatga------------atgagctttgccgacaccctcaagggcttga------tcttcaagaagcccgccacggccgcaggacgcgacaagcgcgaccctcggcagaccgatgaaccgctgga-------------------aggcggccgacgccagggcg-aggcc---------------------------gagaacccctatctggccgctcgtcgcacctggaacgatcacgtgggcggcgtcgtgtcgtctcgccagacctggcaag-----tgatcggcatcttgtcgctgt------------tgatcgcgctcgccggcgtcggcggcgtgatccacatc-ggcagccagtcgaagttcatcccctacgtggtggaagtggacaagctcggccagacagtggc------------------------------------------------------------------------------------cgccggcccggtgcaagcggcctcgaaggccgatgcccgcgtcatccatgcgacggtcgccgagttcatcaccgacgcccgcacggtcacgccggacgtggccttg-cagcgccgctctgtgttccgcgtgtacgccaagttgtcgcccaacgatccggcaacgccaaagatgaatgagtggttgaacggcaccccggatgccagcccgttccgtcgcgctgaaaaggaaatggtgaacgtcgagatcaagacggccatcccgcagacgccggaca-cctggcaagtcgagtggga-agaaaccgcccgcgaccgtcaaggcacaccgaagggcaagcccgcgatctggcgtgcgctggtcactgtgtac---gtcgcggaagtcacgccgcaaaccacggatgagcaacttcggaacaaccccctaagcgtgtacgtgcgggactactcctggtcgcgcgttcaatga----------------------------------------------atgaagaaaatcttttccgttgtcgcctt-gggcgctgcgctgctg---------tcgcccaccctggccctggccgcc---------gatgacctggccgacaagtatttcaccggcaagaacccgacgctgacgcctcaagagcgcgcggccatcgacattgcgaagcgatggaacgcgggc---gctgccaccggcatgaagcccgtcgccggctccaatggcgcgatcaagttcctgttcggcgcgcagcagcccagcatcgtgtgcgcggtgctccaggtgtgcgacgtggccttgcagccaggcgagcaagtcaactcga-tcaacctgggcgacacggcccggtggacggtcgagccggccatcaccggcagcggccccaacgaagtgcagcacctcatcatcaagccgatggatgttggcctggaaaccagcctcatcgtgacgacgaaccgccgcgcctat------------cacctgcgcctgcgctcgcatcgcaccgagtacatgccgcaagtctcgttcacctaccccgaggacgcgcttgcgaagtgggacgcgatccagcgccgcgaaacgcaagaacgcaccgaccgcaccatcccgcagaccggcgagtacctgggcgatctcaagttcgactatgacctgtccggctcggcgagctggaagccggtgcgtgtgttcaacgatggccgcaagaccatcatcgaaatgcccggaacgatggagcaaaccgaagcgccgacgctc-ctggtcgtgcgccgcgagggcggcatcttccgcgacgaggaaaccgtgatggtgaactatcgcgtgcagggcaatcgctacatcgtggacacggtgtttgaccgcgcgatcctgattgccggtgttggtggaagccaagaccgcgtgactatctcccggaggaagtga---------------------------------------------------------atgcgcaagatcatctttgctgcgctgttcgtcctcgccctg------ggcggctgcgcgaccacc------ggccaatacggcaacttcgtcccgccgaccgcaacggtcgatcagcagcagctcgcccgcgaagcggtgcagcagctcgctgtgctgtacccgccggccaagacgcgcctggagctgcaacaggc---cacgcctgatgccttcggccaggccctggtgctgacgttgcgcgagcgcggctatgccctactggagttca-acccggccagcgcgaaggcgcaggcca------------------cgg------------------------------cggccagtgagccggca--------tcgccggcggcc------------------------ctgccgctgcggtacgtgctcgaccaggccgg---cgactcgaacctgtaccgcctgactctgttggtcggccatc---aatccatcacccgcccgtacctg---gtgcaagacggcagctttgcgccggctgggtattgggtgcgcaaggagtga------------------------------------------atgagtgacc---------------aagccgatcaaatggcaccggacgcctcgccgggcgcggtatcgaagaagtccggc---gtgcggcgtgtcaacaacatgccgatgtacatccttgcggccgcgctgggtgccttcctgctggtgatgatgctggtcgcggcggatcgcgctgcgaagcagaacgc---accggcgcaaggcgcggccgagaaggcgggt------aacacgtcgatgttcgccaaggagatcgtcggcgacag---------------------ggatggcggcacggt------------------------------agaagcggcctcgccgctcaagccgccggagctggcgac---------------------------cgggccagaggctgcgccgg---------tgcttgtcgcgcgccc---cgacctggacgcgccgccgccaccgcc------------cagcggca---acctgggccagccg--------gtgcatgacgatgaagccgaccgcatccgcatggcgaagctgcaaatgttccaggaagcggtcaaggccaagacgggcgttcgtgtcgatgcgccgcgcagcagcgggtca----------------------------tcgggcgcgcagccgggcacgccgcagacgcgcgacgaaatgctgtcccgcctggcggctgtgcggcagcaaatcggtgcgcaagcatcgggcgatccgaccgccgcctatcaggcccggctcgcgcagcttcgcgcctcgggcgt--------cggcggc--cagc----------aggccggcggcggcgtgg---------gtggtggtgcgccgcagctcttgcaaacc---gccggtggcggc------cagggcaagaactacgcgcagttc---gcgggaagcggccagggcgaccgttggcggctggactcccagcccgaagcgccgcgctcgcccttcgagctgc-gcgccggcttcgtggtg-ccggccacgctcatttcgggcatcaactccgacttgccgggccagatcatggcccaggtcgcgcagaacgtgtacgacacgccgaccggcaagcatctgctgattccgcaaggctcgcgcctggtcgggtcgtattcgagcgatgttgcctacggtcagtcgcgcgtgcttgtggcttggcagcgcatcgtgttccccgatggcaaggcgatggacattggcacgatgccgggcgcggatagcgccgggtacgcgggcttcaatgaccaggtgaataaccactacctgcgcgtgttcggctcggccttcctcatgtcgggcgtcatcgccgccgtgagcatga------gccaggacaa---cagcggttcca------ccggcaatcagcagcgcgccagcgatgctttgagcgaagcacttgggcaagtgctgggcaacaccatcgcccaactcgtttccaagaatctgaacattgccccgaccttggaaatccgccccggctatcggttcaacgtcatcgtgaccaaggacatgacgttctcgaagccgtaccaatcgtttgactactaa---------------------------atgaagcag---------aagtttttagccgctaaagtcgctctcgccgtcactctgatggccgggtcgatcaccaccatgtcgcccgcgcaggccggcattcccgtcatcgacggcgggaacctggtgcagaacgtcatgacggccatcgagtcggtggcgcagacgctcaag---------------------caaattgagcagtaccaaacccagctccagcagtacgaaaacatgatccagaacacggtcgcgccggcggcctatatctgggatcaggcgcagtccacgatcaacgggctgatgaatgcggtcgatacgctgaactactacaagacccagctcggcagcatcgactcgtacctgggcaagttccaggacgtggcctactaccgcagctcgccgtgcttcaacggcaccggcggctgcacgcccgccgaacaggccgcaatggccgagaaccgccgc---ctggcgagcgagagccagaagaaggccaacgatgccttgttcaagggcctggatcgccagcaggacgccttgaagtccgacgcgcgccagctcgaacggctccagtcggccgcgcagggcgcgaacgggcaaatgcaggccatcggcttcgccaaccagctcgcggcccagcaggcaaaccagcttctgcaaatccggggcct-catggtcgcgcagcagaacgccatcgccacgcg---------gatgcaggtcgaagcc--gaccgtg---aagcgcagcagcaagccgccggcgaggcgctgcgcaagggcg---------------agtac----------------agggccagtccggcccgtaattggtaa-------------------------------------------------------------------------------------------------------------------------------------------------------------------------------------------------------------------------------------------------------atgaga------------------------------------------------------------------------------atgccagccagcttgaaa----------------------------------------------------------------------------------ctcgccctgccgctgctcgtt-----------tggctggcgttcttttctacggac---gcttccgcccaaa---tgaacagctcgggcctcttcgatgacgttctgaaccgctacaacgccgccgccagcggctgggccggtgtcatcaccaacgccgcatcctggttgttctggctgctggtgacgatctcgatggtctggacgttcggcatgatggccttgcgcaaggccgacattggggagttcttcgcggagcttgtccgcttcaccatcttcaccggcttcttctggtggttgctgacgaacggccctaacttcgcctcgaccatctatgcgtcgctacgccaaattgccggcaacgcgacgggcttgggtcaagcct---------------tgtcgccttccggcattgtcgatattggctttgccatcttctacaaggtgatggatcagtcctcggtgtgg-----------tcgccggtggacagcatggccggcatcctcatggccgttgccatcttgatcgtgctcgcgctcatcggcgtgaacatgcttcttctcctggcgtctggttgggtgctcgcctatggcggcgtgttcttcctcggcttcggtgggtcgcggtggacttccgacatggcgatcaactactacaagaccgtgctgggtgtggccgcgcagctcatggcaatggtgctgctggtcggcatcggcaagacctttctggatgactactacgcgcgcatgagc-gagggg---atcaa---------cctcaaggaaatgggcgtgatgctcatcgtctgcgtgatcctgctggcactcgtcaacaagattccggcgctcatcgccggcgtcatcaccggcgcgagcgtgggcgg--tgccggcatcggcaa---cttcggcgcaggcgcggccctcggtgccgctggcatggcg---------gccgcagcagcggcaaccggcggcgctgctctggc---ggccggcgcggcctcggccgccggcggtgcttctgcggtcatggccgcgttctcgaagg------------ccaatgaaaacgtctcgtccgggtcggatg------------tcatgtccatgctgggcggt----------------ggtggt---------------ggcggcgactctggc------------------------------------------------------------ggtggtggt------------------------------------ggcggtgaagccggcac---c------agcacgcccctgggccaagccgccggcttcggtggcggcggtggc---gac---------tctggc----ggcggcg------------gcagcagcggcgg---------------cgagtcgaagggcggcgacaa------------------------------------aggcggcgacaaggc---------------cggcggcgata--------aggccggct----------------------------ccagctcgaagggtg---------gcgaaggcggcggccagaaggccagcggcggcggtgacgccggcggcgcgaaggccggccagggtgg----------cggc---cagggccagggagcgg-ggc----agggcggccagcaggacgcacct---------------------------ggtagtaccggcc---------------------------------------ccggcatgctggcctcggccgcttccgcgcttggcaaggccggccgcgtcacggccgacgccggcgcgaacttggcgaagggtgtaggtgcggtggcggccgcgaaggccgccagcatgc---------------gcgactcggcgatggaacgcatcgccgacaccaccggcgg----------------------------------------aaagatcgcggccgcgatcaaggcgcagggcggcagctcg------------------------------------gccgacacgagcatcgacgtgcccgatc-------------------------------aac---------aaccctcgccgaccttcggc-----gacaacagcctggccggagctg------------------------------------------------------------------------acagctctgccgatcccgag-------------------------------------------tccgaagtagccgcgttc------------------------------cgtgacggcgg---------------ccgcaacgacaaatctgcgtaa------------------------------------------------------------------------------------------------------------------------------------------------------------------------------------------------------------------------------------------------------------------------------------------------------------------------------------------------------------------------------------------------------------------------------------------------------------------------------------------------------------------------------------------------------------------------------------------------------------------------------------------------------------------------------------------------------------------------------------------------------------------------------------------------------------------------------------------------------------------------------------------------------------------------------atgcgactgttcatcgcggaaaaaccatccgtcgcaaaagccatcgccggcgagctgggcatcaccggcaagggcgacggcttcatcgagtgcggcggcgacaaagtgacctggtgctttgggcacatgctggagcaggccgacccggacgagtacacgcccgatgacgtgccgaccggcaaatcaggcaagaagctatggcgcgtcgatgagctgcccatcatcccgcagacgtgggttcttcacccgaaggacgat------gccaagaagcagctcgccgtgatcggcaagctgctgaaagaagccaaggagatcgtcaacgccggcgaccccgaccgtgaaggccagttgctggtcgatgaagtgctgga---gcacttcaagagcagcaagccggcgcgccgcttttgggtgtctgcccaggattcggtttccgtcaagcgcggcctggccgccttgaaggaaaacaccacgtacaagggctgggccgatgccgcacgcgggcggcagcgggccgactggctgatcggcatgaacctaagtcgcgcctacaccctgcgggcgcagcgcggcggttcgcgcgccctgctgaccgtgggccgcgtgcagaccccgacgctcgcgcttgttgtcggccgcgaccgcgagatcgaggcgttcaagccggtgccgtaccacaccatcaaggccgtggtcgagcacgccggcggcagcttcgccgccgcctggaaagcgaaggaagatcaagccggcctggacagcgaaggccgccttgttgataccgccgtcgcggatgccctggtggccgccgtcaagggccagccgggcaccatcgccacctacaagcaggaagccaagaagaagaaccagccgctggccttcgcgctgtccgacattaccgcgctggcgtccgcgcgctacgggtacagcgccgaggacgtgctgaacacctgccaggcgctctacgagacgcacaagctgaccagctacccgcgcaccgactgcgcctacctgccggagtcgcagcacgccgacgcgccgcgc-------------------------gtcctggaggccgtcaagcacgtgaaccccgagctggccggcctggtcgatgctgccgacccgcgcatcaagtccaagacgtgggacgactcgaagatcaccgcccaccacggcatcgtgccgaccatgcagaaaggcagcaaggccggcttgagcgagcgcgagcgcaacatctacgagctgatcgtccgcgcctacctggcgcagttctacccgctgcacgagtacatgcaaaccacggtcggcgtg--gagatcgccggcgagaacttcgccgcgtccggcaaggtggtcacgcgcaacggctggcgtgacgtgttcgagc------------aggccgacgaagaggacgccaaggaaggcgacgacgagaacggcgcgcagaccctgccaccgatgaagcaaggcgacggtgtgacctgcaccgaggccacccgacgcgatgcgaaaaccaagccgccggcgcgcttcaccgagggcacgctg------------attcgcgcgatggagaacatccacaagttcgtgagcgacccggagcacaagaagatgctg---------------------cgcgaaggcgatggcatcggcacgtccg-----ccacgcgcgcatccatcatttccgagctgaaacgccgcgagttcctggaaaccaagggcaagcagatcgtcagcacgacgctgggccgcagcgtcatcgacgcgctgcccgaggtggtgcgaagcccggtgctgaccgccctttacgaacgcatgttgaagggcgtcgagctgggcacggcggccctggacgccttcattacgaagcaagaggcgttcatccgcgaccaggtggcgaaggccaacagcggagccgtgagcatcgccgg---------------------------------------------------------------------------------------------------------------------------cggcaaggaag---------------------ccacgccggtttcgtccctgcacaagtgcatggcttgcggcaatggcttgtcgcgcaggccggcc------------aagcgcaaggggcaattctggtggggatgcagcaacttccccacgtgcaagcagacctatcccgacctgaaaggccggcccgactacagcaagggccgcaatgg-ccca--gcc------------------------gagtaa-----------------------------------------------------------------------------------------------------------------------------------------------------------------------------------------------------------------------------------------------------------------------------atgagccgcatcctgaaacgcatcacgaaaggcgtagccgtcgc---cggcctggccgccctggtgctggccgccgg------------cagctatgccgccggtgcccgcatcaacaccaccaagagcattccggtcggcctgtactggacgagcagcgcgccggtggagcggggcgcttacgtgctttggtgcccgccgaaggtcggcgtgttcgatgacgccaaggaaaggggctacatcggggccgggttctgcccaggcgactacggctacatgatgaagcgcgttttagccgctaaagacgatgccgtatcggtggccgatgacggcgtgcgcgtcaatggcgagctgctgccacatagcaagcccatccaggccgacaagtccggt-cggcccttgccgcgcttccaggccagcacctacacgctgggcaatgccgagctgctgcttatgtcggacgtgagcgacacgtctttcgacggccgctacttcggcccgatcaatcgttctcaagttcagaccgtgatccgtccggtcatcacctggtag---------------atgaaaataaagatgaacaacgccgtggggccgcaggttcgcagc---gcgaagccgaagcccagcaagttgctgccgatcctcggcggggtgtccctggtcggcggcctccaggccgcgacacagttcttcgcctacacgttccagtatcacgcgagcctcggggccaacctcgggcacgtgtacgcgccctggtcgatcctgaactggtcggcgaagtggtacagccagtaccccgacgagatcatgcgggccggcagcatcggcatggtgactgccaccgtgggcctgctgggtgtggccgtggcgaaagtcgtcacgtccaacagctcgaaggcgaacgaatacctgcacggttcggcccgctgggccgaaaagaaggacattcaggcggccggcctgctgccgcgcgagcggaacgtcctggagatcgtgaccggcaaggacgcacccaccgccaccggcgtctatgtcggcggctggcaggacaaggacggcaatttctactacctgcggcacagcggccccgagcacgtgctgacctacgcgccgacgcgaagcggcaagggcgtcggcctggtggtgccgacgctgctttcgtggggcgcaagcagcgtcatcaccgacttgaagggcgagttgtgggcgctgaccgccggctggcggcagaagcacgcgaagaacaaggtgctgcgcttcgagccggccagcagctcgggcggcgtgtgct-ggaacccgctggacgaaatccgcgtcggcaccgaggccgaagtcggcgacgtgcagaacctagcaactttgatagttgacccggacggcaagggcctggattcccactggcaaaagaccgccttcgcgctcctggtcggcgtcatcctgcacgcgctctacaaggccaggaacgacggcggcacggccacgctgccatcggtcgatgccatgctggccgacccgaaccgg-gacattggcgagctatggatggaaatgaccacctacgggcacgtggacggtcagaaccaccacgccatcggatcggccgcccgcgacatgatggatcggccagaggaagaagccggatcggtgctgtccacggccaaatcctatttggccctgtaccgcgatccagtggtggcgcgcagcgtgagccggtcggacttccgcatcaaagacctgatgcactccgacgacccggtgagcctgtacatcgtcacgcagcccaacgacaaggcccgcctgcggccgctggtgcgcgtcatggtgaacatgatcgtgcgcctgctggccgacaagatggacttcgag--------------------------------------------------------------------------------aacggccggccggtggcccactacaagcaccggctgctgatgatgctggacgagttcccgagcctcgggaagctcgaaatcatgcaagagtcgctggccttcgtcgccggctacggcatcaagtgctacctgatttgccaggacattaaccagctccgaagccgcgagacgggctacggccacgacgaaagcatcacgtcgaactgccacgtgcagaacgcctacccgcccaaccgcgtcgagacagccgaacacctgtcccgactgaccgggcagaccaccgtggtgaaggagcagatcacgaccagcggccgccgcacggcggcgatgctgggccaggtgtcgcgcacctaccaggaagtgcagcgccccttgctgacgcccgatgaatgcctgcggatgccggggccgaagaagaacgacaagggcgagatcgaggaagccggcgacatggtgatctacgtcgcgggctaccccgccatctacggcaagcagccgctgtacttcaaagacccgg-tgtttcaggcgcgggcctcgatccccgcgccgaaggccaccgaccggctgcgc---------------caggttgtcgaggcaggggagggcatcacgatatga---------------atgatcgccaagcacgtacccatgcgctcgctgggcaagtccgacttcgccggcctggtgaactacgtcaccgacgcgcagagcaaggatcaccggctgggccaggtgcagatcacgaactgcgatgccgtgtccgtgcagga----cgccatcac---cgaggttctggcgacccagcacacgaacacgcgggccaagggcgacaagacctatcacct-gatcgtcagcttccgggccggcgagcagcccagcgccgacaccctgcgggcgattgaggaacgtatctgcgccgggctgggttacggcgaacaccagcgcgtcagtgccgttcacaacgacaccgacaacctgcacatccacatcgccatcaacaagattcacccgacccggaacacgatgcacgagccgtactactcgcatcgggcgctggccgagctttgcacggccctggagcgcgactacgggctggagcgggacaaccacgaaccacgccagcgcggtgccgagggcagggcggccgacatggagcagcacgcgggcgtggaaagcctggtcggctggatcaagcgggaatgcctggacgagatcaagggcgcgcagtcctggcaggagctgcaccaggtcatgcgcgacaacggcctggaactgcgcgagcgtgcgaacggcctggtgatcgaggccggcgacggaacgatggtcaaggcgagcaccctagcccgcgacctttccaagccgaagctggaggcgcgg-cttggcccgttcgaggct---------------------------------------tcgcccgaacggcagacacgaaccaaagcg-------------------------------------aag-c--------------------------------------------------------------------------------------------------ggcagtaccagaaagacccgatccgcttgcgcg------tgaacacggtcgagctgtacgcccggtacaaggccgagcagcagaccttgaccgcgacacgtgggcaggcgctggagcaggcccgccggcgcaaggatcggctggtcgaggccgcgaagcgttccggccgcctgcgccgcgcgacgatcaaggtgatcggcgagagcggcccgaacaagaagctgctgtatgcccaggccagcaaggccctgcgcgacgaaatccaggcgatcaacaagcagtaccagcaagaccgccaggccctctacgacagccacagccgccgcacgtgggccgactggctcaagaaggaagcgacccacggcaacgcggaggcgttgaccgccctgcgc------------------gcccgcgaggcggcgcagggcttgaaaggcaacaccat-----ccagggccggggcgatccgcgccccggcca-tgccccggtgacggacaacatcaccaag-aagggcaccatcatcttccgcgccggcctgacggccgttcgggacgatggcgacaagctgcaagtctcgcgcgaggccacgcgcgagggcttgcaagaagctctacggctggcgatggaacgctacggcagccgcatcaccgtcaacggcaccacgcagtttcaggcgcagatcattcgcgcggccgttgattcccagctacccatcacgttcgccgatccggccctggagagccggcggcttgcgctattga---------------------------------------------------------------------------------------------------------------------------------------------------------agaaggagaacacccatgagcgac---------------------ccgaccgaac---cgagcgagccgaccagcgacccgcagagcatcgaggacgagc---tggacgcggccctggcggccctggacagcgcgccgctacccac---------------------------gacgacgctgcccgacccatcgc---cgtcgcccgagcaggcttcgggcgaccaggtggcgggcgagc------------------------cgg------caccgccggcgttcacgccggagcc------------------------------------------------------------------------------gtccaccggaagcccgacattggacgcattggacgagtcccgccgccccaaagccagcaccgtttgcgaacactgtcccaactcggtgtggttcgcatcgccggcggaagtgaagtgctattgccgcgtgatgttcctcgtcacctggagcagcaaggaacccaaccagatcaccaactgcgacgggatatttctcggccaggatcaggagtagcagcggccccgccgggc------------------------------------------------------------------------------------------------------------------------------------------------------------------------------------------ctcgcggcggcggataaatacatcgccgaacgcgagtcgaaacgctcgaaaggtttcgatataccgaagcacgcgcgatatactgccgg---tgaaggtggccttgctttcgagggtgtccgcaacatcgagggccaggcgctggccctgtt---gaaacgaggcgatgaggtcatggtgatgcccattgaccaggccacggcccggcgcatgtcgcgcatcgcggtcg---gcgatgccgtgacgatcacgccaaaaggctccatcaaaacgtcgaaaggtaggagtagatga---------------------------------------------------------------atggaagccgacgaa------------------cagcc---gaccgcgaagcggcggcagcacctacgggtgccggtgttccccgacgagaaggaacagatcgaggcgaacgccaagagggccggggtcagcgtggcgcgctacctgcgcgacgtgggccagggctaccagatcaggggcgtcatggattacgagtacgtgcgcgagctggtgcgggtgaatggcgacctcggccggctgggcggtttgctcaagctatggctcaccgacgacccgcgcacggcccgcttcggagacgc------------cacgatccttgccctgctgggccggatcgaagccacccaggacgaaatgagccgactcatgaagtccgtggtgcagcc---gagggccgagccttga-----------------atggcgaaaa-------------------------------------ttcacatggtcttgcagggcaagggcggcgtcggcaagtcgatgatcgcggccaccattgcgcagtacaaagcgagcaaggggcagacgccgctttgcatcgacaccgatccggtcaacagcacgtttgagggttacaaggccctgaacgtgcagcgcctgaacatcatggacg---gcgacgagatcaacacccggaacttcgatgccctggtggagcaaatcgcctcgaccaag---ggcgacgtcatcatcgacaacggggccagctcgttcgtgccgctgtccagctacttgatcggcaaccaggttccggcgctgc-tccaggacatggggcacgaactggtggtgcatacggtcgtcac-cggcgggcaagccttcctggacaccctgaacggctttagcacgctggcccggcaattcccggccgaatgcgtgttcgtggtgtggctgaacccgtattgggggccaatcgagcacgaaggc---------------aagggcttcgagaagatgaaggcgtacaccgacaacaaggcgcgggtgtcggccatcatccagattccggcgctc-aaggaagaaacctacggccgcgacttctcggaaatgctccaggagcgccggacgttcgatgaggccctggccgactcggcgctcacgatcatgacgcggcagcggctcaagatcgtgaagtcgcaactcttccagcagctcgacaacgcggcggtgctctgaatgaccagcgccg---------taaagaccaacgccaagaagaaggccccgc------------aagcggccgcagagaagcccaagggcggcgggctgggcctggatggcctcggcgacctgtcgagcttgctggacgagccacaggccgcgaatgcggcccct---------ggcggcccgcaggagctgccgcttgacctcatcgacgaagacccgcaccagccgcgcacggcggacaaccccggcttctcgccggagtccatcgccgagatcggcgagacgatcaagctgcgcggcgtgaagtcgcccatcagcgtgcgcgagaacccggacgcgccgggccgctacctcatcaaccacggtgcgcggcgctaccgtggctcgaaatgggccgacaagaccaccatcccggctttcatcgacaacgactacaacgaggccgaccaggtaatcgagaacctgcaacgcaacgaactgacggcccgcgagatcgcggacttcatcggccgcgagctggcgaagggcaagaagaagtcggagatcgccaaggagatcggcaagtcgccggcgttcgtcacacagcacgtcacgctgctggacttgcccgaaccgattgccgaggcgttcaacactggccgcgccaaggatgtgaccgtcatcaacgagttggtgacggcgttcaagaagaaccccgaggaagtgggtgcgtggctggccg---acgacagccaggagctgacgcgcggatcggtcaagctgctgcgcgagta-cctggaggacaagcgccacc------------aggaa---ggcgaccgcgaccccaacaccgtcgatgcgttcagcggcaagacggatgg------------cgaggccgagggcgacg---------ggcaaggcccg---------------gaggatgacgccaag-----------------------aagaaggagccgaaggaacccgacccggacaagctcaagaaagcgatcatccaggtcacgcacgacgaccgcccggcccgcctgatcctcaaccgccggccgccggccgagggctgggcctggctcaagtacgaggatgacggccaggagttcgaggccgaccttggcaaagtgcagcttgtcgcgctgctgga--gggctag----------------------------------------------------------------------------------------------------------------------------atgaagaaacggctaaccgaagcccaattccaggcggcgatc---aagggcctggagatcgggcaacagaccatcgacatagcgcgcggcgtgctggtcgatggaaggccccaggccgagtttgtggcctcgctggggctgaccaagggggcggtatcgcaagcggtcagtcgcgtgtgggcagcggcggggg------aagtgctcccgcagggcttcgcgcgggtgacggcggtactgccggagcatcaagcgttcatcgtcaagcgttgggaagccgacgccaagggaaagaggaaacaggaacccaactcatga----------------------------------------------------------------------------------------------------------------------------------------------------------------------atgtccaacatcat---caagttccccaaggagatcgagcagcccgccg---------------cgcccgcgccggtggagcctgcc-----------------------------gccgc---------gcctgctgcccccaacaaggcccccggtgctggcctgc------------------------tggccggcctggtcaagttcgtatgggtggcgaccgtgttggtctggccgatcctcaagtgggtgctgtcgattgccaccttctttcagttcgtgcggatgctctaccactggaacacgcctggcgtgtatgccg-gctggtcgttcctggtgtacttcgcggtgctgaccgcgatcacctacttcgtttcgatctacaagccgaaggggctttga------

>pKV29
---------------------------------------------------------------------------------------------------------------------------------------------------------------------------------------------------------------------------------------------------------------------atgcagaacgagttcaacgag-------caggaatacaggcgcaagctcatcgagggcgggcttagcgaagccgacgccaccgaccttgccgcccgtaccgccgccgctcgcag----ggactcgggcagcgccggcggggccttccgccccgccggttc--------------------------------cctcttcgagctgccggccacggccg----------gcgacaacgaggcggctt------------------------tgccgccgaagctaccgacgccggcaagtgccgccgtcgagcgatccgagcgcatggcgcaggaatcggccgagcttgcgcgcacgatgggcctgccgcccg------aaccgcgcaccgccgtgaacaagatggccgagcagatcggc-gcgctggcccaggacaaacggagtagtgcgatggcgaccaagaag-----cgaacggccgg--------------cggtgagctggccgagaaggtcagcgaggccaagcagacggccttgctcaagcacacgaagcagcagatcaaggacatgcagctctcgctgttcgacctggctccctgg-ccggatcacatgcgggcactgcccaacgacttcgggcggtcggcgatcttcaccgtccgcaacaagaaggtgccgcgc-gccgcgctgcaaggccagtcgatctaccac-gtcaacaaagacgtggagatcacctacaccgggatcgaactgcgcgccgacgacgacgagctggtattcgcccaggtgctggagtacgcgaagcgcaccgcgctcggagagccggtttccttcacgttctacgagctttgccaggacttggactggtcaatcaacggtcggtactacacaagggccgaggaatgcctgacgcggctccaggcgtcggccatgcagttctcatcccaacgcatcggccggctcgaatcggtgtcgctgatccggcgcttccgcgtcctggatcgcggcaa---gcgcacgtcgcgctgccaggtcgagatcgacgccgaaatcgtggtgctgttcgccggcgaccactacacgaaattcgtgtgggagaagtaccgcaagctgt-cgccc-accgcg--cggcgcatgttcgactacttcgccacccacaaggagccgtacccgcttaagctggagacgttccggctgatgtgcggctcggattccacccggccgaagaagtggcgcgagcaggtaggcgaagcgtgcgac--gagctgcgcgaaaacggcctggtcgaaagtgcgtgggtgaacgacgacctggtgcattgcaagcggtga------------------------------------------------------------------------------ttgtacaactacatcttcttcacgaacgtgctccggctgctcgatgagcggcacatgacgaaaaaggagctatcggacaggtcgggggtttcgatctccttcctgtccgatctcactactggcaaagccaacccctccctaaaggtgatggaggacattgcgcaggcccttgaaactcccctgccgctcctgcttgaatcgaccgacctggacaaagaagcccttgacgccctggccggcggcaaggcacc------------ccgaagcctgccgccaggcttcgagcgcgtggcggccgtgctgccagaacaccag-gcgttcatcgtcaagaagtggggcgaagcgacaaggaagaaacttagagggagttga----------------------------------------------------------------------------------------------------------atgaccgaccagaaaccagaacacaa-------------------cagcatcaaggaacgggcgaagaagaagctcgaacgcgacatggggccggagctgctggccgccctcaacgatcccaagaccgttgaaatcatgctcaacgcggacggcaagctctggctcgaacgcctgggcgagccgatgaagtgcatcggcacgctgcgcgtcgcgcaggcgcaagccatcatcgaaaccatcgcgggctaccacggcaaggaagtcacgcgctccaagccgatcctggaaggcgagctgccccttgatggcagtcgcttcgccggccagctcccgccggttgtgcccgcacccaccttcgccattcggaagaaggccgtcgccatcttcacgctcgatcagtacgtcgaacgcggaatcatgaccgcgccgcagcgcgaggcattgattgcagcggtgcgcgcgcaccggaacatccttgtgatcggcggcaccggctcgggcaagaccacgctggtgaacgcgatcatcaacgagatggtgattcaagacccgaccgagcgggttttcatcatcgaggacaccggcgaaatccagtgcgccgccgagaactacgtccagtaccacaccagcatcgacgtgaacatgacggcgctgctgaaaaccaccctccgcatgcgccccgaccgaatcctggtcggcgaggtgcgcggccccgaagcccttgatctgttgatggc-ctggaacaccgggcacgaaggaggtgctgcaaccctgcacgcaaacaacgccaaagctggattggatcggctcgccatgctcatcagcatgcac---cccgattccccgaaacccattgaaccgcttatcggcgaggcggttcacgtggttgttcatatcgcccgcgtc---gaaggctcgcggcgcatccaggaaatcttggaggtttccgggttcgccaac--ggccagtacatcaccaaaaccctctga------atgcaagcaaccttcccg---gcattccgcctcaac---cgcaacgccctgt---tctacatgggcctcttcgccctcctggcgttcttcctgctggccccccagcacgcattcgcctccgagggcaccggcggctctctgccgtatgagagctggctgaccaacctccgcaactccgtcaccggcccggtggccttcgcgctgtcgatcatcggcatcgtggtcgccggcggcatcctgatcttcggcggcgaactcaacggcttcttccgcacgttgatcttcatcgtcctggtcatggccctgctggtcggcgcgcagaacatgatgagcacgttcttcggccg-tggcgcggaaatcgccgccctgaccgatggcgcgctgcaccaggt---------------caaggtcgccgcgctggacgtggccggcttccccggcgaagccgtcatgcgctgggccgagcgcggccacatcgcggggtaa----atggctctgcgcgcgatccccatccgtagggccggcaaccgagaaaacctgttcatgggcggggatcgtgagctggtgatg-ttctcgggcctgctggccggcgcgctgattttcagcgcccaagaagtgagggcaacggtgttcggcatcgccttgtggttcggcgcgc-tcttcgcgctgcgcctcatggcgaaggccgatccgaagctgcgacacgtgtacctgcggcaccgccggtaca---agccgtactacccggctcgcagcacgcccttccgtgacaacacgccgagtcaagggaagcaatacaaatga------------atgagcatcgccgacaccctcaagggcttga------tcttcaagaagcccgccaactccgccgagc------cgcgcgatccgcgccgctcgaaggaaccgctcgc-------------------cggcggccgccgtgcgggcg-aggcc---------------------------gagaacccctacctggccgcgcgccgcacctggaacgatcacgtgggcggcgtcgtctcgcagcgccaaacctggcagg-----tgatcggcatcctgtcgctgt------------tgatcgcgctggccggcgtgggtggcgtgatccacatc-ggcagccagtcgaagttcatcccctacgtggtcgaggtggacaagctgggccagacggtggc------------------------------------------------------------------------------------cgccggcccggtgcaggccgcagggaaggccgatccgcgtgtcatccacgccgccgttgcggactggatgagctgcgcgcgcatggtgtcgcctgacgtggccttg-cagcgcaagtgcgtgttcaaggcgtactcgatgctcgcccccaacgatccggcgacgccaaagatgaacgagtggttgaacggcacgcccgattccagcccgttcaagcgcgccgagaaggaaatggtcagcgtcgagatcaagaccgtcatcccgcaaacgcccgaca-cctggcaagtcgagtgggt-ggaaaccacgcgcgaccgccaaggcacgctgaaaggtcagcccgtcacctggcgcgcgctcgtgactacctac---atcgccgaggtcacgcccaacaccaccgatgagcaactgcggaacaacccgttgagcatctacgtgcgtgattactcctggtcccgcatccaatga----------------------------------------------atgaagaaaaccctctccgctttgatcgt-gggcgctgctgtggcg---------gtgccctccctggctctggccgcccc---tggcgacgacattgccgacaagtatttcaacaagaccaacccgacgctgaccgctcaagagcgcgcggcgctcgccatcgccaaacggtgggaagcgggg---tcggcgaccggcatcaagccggtggccggctcgggcggtgccatcaagttcgtgtacggcgcgcagcagccgagcatcgtttgcgcggtgctccaggtgtgcgacgtggccttgcagcccggcgaacaagtgaactcga-tcaacctgggcgacacggccaggtggacggtggaaccggccatcaccggcagcggcgcgaccgaggttcagcacctcatcatcaagccgatggacgtgggcctcgaaaccagcctggttgtgaccacgaaccgccgcagctac------------cacttccgcctgcgctcgcatcgcaccgagtacatgccgcaagtctcgttcacgtaccccgaggaagcgcaagccaagtgggacgcgatccagcgccgcgagaagcaggaacgcaccgacaacaccctgccggcgacgggcgagtacctgggcgatctctcgttcgactatgagctgtccgggtcggcgagctggaagcctgtgcgcgtctacaacgatggccgcaagaccatcatcgaaatgcccggcacgatgcagcagaccgaagcgccgacgctc-ctggtcgtgcgcaaagagggcggcttgttcaccgacgacgaaacggtgctggtcaattaccgcgtgcagggcaatcgctacatcgtggacacggtgtttgaccgcgcgatcctgattgccggtgttggcagtagccaagaccgcgtgaccatcagccggaggaagtga---------------------------------------------------------atgcgcaagatcgtctctctcgcgctgctcgccctcgccctgggcctcggcggctgcgcaaccacc------agccagtacggcaacttcgtccagtcggccg---cgctcgatcagcagaagctcgccaccgacgcggtgcagcagctcgccacgctgtacgcgccggcgcgcacgcgcctggagctgcaacagcc---gacgcccgatccgttcggccaggcgctcgtcaagtcgctgcgcgacaagggctatgccctcctggagtacg-ccccggccggcgcttccacgcaggccc------------------cggcctcggcggcatcgca---ggcgagcgcaccggccacca---cggcc--------gcgtcgggcggc------------------------ctgccgttgcgctacgtgctcgaccaggctgg---cgactcgaacctgtaccgcctgaccttgatggtcggcaatc---aatccatcacccgcccttacctg---gcgcaaaacggcacgttcgcgccggccgggtactgggtgcgcaaggagtga------------------------------------------atgacagaaa---------------acgccgatcagatggcacctgacgcttcgcctggcgaagtgtccaagaaggcgggc---gtccgtcgcgtcaacaacatgcccatgtacatcctcggcggcgtcctgctgtcgttcgtgctggtcatggccctggtcgcggcggatcgcgcggccaagcagaacgc---gccggcggacggccccaaggagaaggccggc------aacacgtcgatgttcgccaaggagatcgcaggcgacaa---------------------gaccggcggcttgat------------------------------cgagccggcaagcccgctcaaggtgcccgacatgccgac---------------------------cggcccggcgtcggctccgc---------tggagatcgcgcggccgtccaacccggacgcgccgccggccccgccggccaa------ccccggca---acccgggccagccg--------gtgaacgacgacgaggcccagcgcatccgcatggcgaagatgcagatgttcggcgaagccgtgaaggccaagaccaccgtgcgcgtggatgccccgcgtagcaacggctccgcgccgggtgg----------------cccgagcacctacaccggcacgccgcagacgcgcgatgaaatgctgaaccgcatcgcagcggtgcagcagcaaatcgacgcgcagcgcagcaacgatccgaccgccgcctatcaagcacgcctggcgcagattcgcggcatgggcgt--------cggtggtggcggcgcggctccggccgccggcggcatgggcg---------cgggcggtgcgccgcagctcctgcaaacctcgaccagcggcggc------gggcgcaacagcatggcgcagttc---ggccaaggtgggcagggcgaccgctggaagctggattcgcagccggaagcgccgcgcacaccgttcgagctgc-gcgcgggcttcgtcgtg-ccggccacgctcatttcgggcatcaactccgatctgccgggccaaatcatggcccaggtcgcgcaggacgtgtacgacacaccgaccggcaagcacctgttgatcccgcagggatcgcgcctcgtcggctcgtattcgagcgacgtggcctacggccaagcgcgcgtgctggttgcgtggcaacgcatcgtgttccccgatggcaaggcgatggacattggcgcgatgccaggcgcggacagcgcgggatacgcgggcttccacgaccaggtgaacaaccactatgtgcgcctgttcggctcggccttcctcatgtccggcgtgacagcaggcatcacctaca------gccaacgccagaaccaggccacaaa---cacctatggcgcaccgagcgccagcagtgccctaagcgaagccctcggccagcagctcggccaggttacggcgcaactcatcgccaagaacctgagcatttcgccgacgctggaaattcggccggggtatcgcttcaacgtcgtggtcacgaaggacatgacgttttccaagccgtaccgttccttcgattactaa---------------------------atgaagccg---------aagtttttagccgctaaattggccctcgtcattgctgtttcgagcacgctggcggtca------cacctgtgcaggctggcatccccgtcatcgacggcaccaacctgtcgcagaacatcatgacggccatcgaatcggtggcccagacgctcaag---------------------caaattgagcagtacagcacccagctccagcagtatcaaaaccaactccagaacacgatggccccggccgcgtatatctgggatcaggcgcaatcgaccatcaacgggttgatgaacgcggtcaacacgctggattactacaagacccaactcggcagcctggacagctacatcggcaagttccaggacgtgaactactacaagaactcgccgtgctttacgg---cggcagggtgctccgacgcggaacgcgcagcacttcggaatgtggcccag---ctcgcgagcgagtcgcagaagaaggccaacgatgccttgttcaagggcctcgataggcagcaaacgaatctcacggccgatgcagcgacgttgcagcgtcttcaatcggcagcgcagggcgcgcagggccaaatgcaggccatcggctacgccaaccagctcgccagccagcaggccaaccagctcttgcagattcgtggcct-gctgatcgcgcagcagaacgcgatggcaaccaa---------gatgcaggccgacgcc--gacaagg---aagcccagcaggcggcagcggccgcacaactgcgccagggca---------------gctac----------------cgggccagcccggcgcgcacctggtaa-------------------------------------------------------------------------------------------------------------------------------------------------------------------------------------------------------------------------------------------------------atgaga------------------------------------------------------------------------------atgccagccaatctaaaaa-------------------------------------------------------------------------------ccctcgccctgccgctgttcgtc-----------tggctggcgttcttcgcggtcgat---gcccacgc---ggccatcgacaacgccggcgtgttcgatagcgtgctggatcgctaccaggccgccgcgagcggctgggccggtgtcatcaccacggccgcaacctggctcttctggacgctggttgtgatctcgatggtctggacgttcggcatgatggccttgcgcaaggccgacattggcgagttcttcgcggagttcgtccgcttcacgatctttaccggcttcttctggtgggcgctgaccaacggccctaacttcgcctcgtccatctatgcgtcgttgcggcagctcgccggcaacgcgacgggcctgggcaatgctc---------------tgtcgccctcgggcatcgtggacgtgggctttgcgatcttcgacaaggtgatggatcagtcctcggtgtgg-----------tcgccggtggacagcatggccggcatcctcatggccgtggcgatcctggtcatcctggccctggtcggtgtgaatatgcttctgctgctcgcgtcgggctgggtgctcgcctacggcggcgtgttcttcctcggcttcggtggttcgcgctggacttccgacatggcgatcaactactacaaggtcgtcctgggcgtggccgcgcagctcttcgcaatggtgctcctggtgggcatcggcaagaccttcctcgatgactactactcgcgcatgagc-gccggc---atcag---------cctcaaggaaatgggcgtgatgctgatcgtcgtcatcatcctcttggcgttggtcaacaagattccgccgctcatcgccgggatcatcaccggcgcgagcgtgggcgg--tgccggcatcggcca---gttcggtgcaggcgctgcgttgggtgccgcaggcatggca---------gcagcagcggccgcgaccggcggcgccgctctggc---cgccggcgcagcctcggccgccggtggtgcctctgccgtcatggccgccttctcgaagg------------ccaatgagaacgtgtcggcaggcacggacg------------ttatgtcggccttctcgggc----------------ggcggc---------------agctcggg---cggc------------------------------------------------------ggtgcgggcggcggc---------------------------------------ggcgacgccggcaccggc------agcacgcccttcgctcaggctgcgggctttagcggcagctccggcggtggctcttc---gtcgggt----ggcggcagcccctcgaccggcagcagctcggg---------------cagctcgaagggcggcgataa------------------------------------gggcggcggcaaagc---------------cgacgcc------------------------------------------------------------ggcg---------gccagggcagcagctcgacggccagcaccggcagcagtgccgac------aaggccgccaagaacgaaccca--agcccgccggcggggcagggcaaggg----------------cagcaggccgcaccg---------------------------ggcagcaccggcc---------------------------------------ccggcttgctcgcatcggccgcatcggccctcggcacggccggccgcatcgccgccgacgccggcgcgaacttggcgaagggaaccgccgatgttgccaaggccaaagccgcgagcctgc---------------gcgaagccgcagccgagcggatcgccgacaccactggcgg----------------------------------------aaagatcgccgccgcgatcaaggcgcaaggaagcggcacg------------------------------------gccga---gaacatcgacgtgcccgacc-------------------------------agc---------agcccgcgccgagcttcggc-----gacaacagcctggcaggcggcc------------------------------------------------------------------------ccgccgatgccgatcccgag-------------------------------------------tccgaagtagctgcgttcgcc------------------------aaccgcgagcaagg---------------ccgcgacggcacaactgcgtaa------------------------------------------------------------------------------------------------------------------------------------------------------------------------------------------------------------------------------------------------------------------------------------------------------------------------------------------------------------------------------------------------------------------------------------------------------------------------------------------------------------------------------------------------------------------------------------------------------------------------------------------------------------------------------------------------------------------------------------------------------------------------------------------------------------------------------------------------------------------------------------------------------------------------------atgcgccttttcatcgcagaaaagccgtccgtcgccaaggccatcgccggcgagctgggcgcgaccggcaagggcgacggcttcatcgagtgcggcaccgacaaagtgacctggtgcttcgggcacatgctcgaacaggccgaccccgacgagtacacgcccgatgacgtgccgcgcggccagtccggcaagaaggtctggcgcgtcgatgagctgcccatcatccccgagagctggattctcaagcccaaggacgac------gcgaagaagcagctcgccgtgatcggcaagctgctcaaggaggccaaggagatcgtcaacgccggcgaccccgaccgcgaaggccagttgctggttgacgaagtgctgga---gcacttccgcaacagcaagccggtgcgccgcttttgggtgagcgcgcaggactccgtttccgtcaagcgcggcctggccgcgttgaaggagaacaccacctatgcaggctgggccgacgctgcacgcgggcggcagcgcgccgactggctgatcggcatgaacctcagccgcgcgtacacgctgcgcgcgcagcgcggcggctcgcgcgccctgctgaccgtgggccgcgtgcagacgccgacgctggccctcgtggtcgcccgcgaccgcgagatcgaggcattcaaggccgtgccgtaccacaccatccgggcggtggtgcagcacgccggcggcagcttcgccgccgcatggaaggcgaaggaggatcaagccggcctggacagcgaaggccgccttgtcgataccgccgtcgccgacgccctggtggccgccgtcaagggccagccgggcaccatcgccgcgtacaaacaggaggccaagaagcagaaccagccgctggccttcgccctgtccgacattacggcactggcctcggccaagttcggctacagcgccgaggacgtgctgaacacctgccaggcgctctacgagacgcacaagctgacctcgtacccgcgcaccgactgcgcctacctgccggagtcgcagcacgccgacgcgccgcgc-------------------------gtgctggaggcgatcaagcacgtcaaccccgaactggccggcctggtcgatggtgccgatccgcgtatcaagtccaagacgtgggacgactcgaagatcaccgcgcaccacggcatcgtgccgaccatgcagaagggcagcaaggccgccctcagcgagcgcgagcgcaacatctacgacctgatcgtgcgcgcctacctggcgcagttctacccgctgcacgagtacatgcagaccaccgtgggcgtc--gagatcgcgggcgagaacttcgccgcgagcggcaaggtagtcacgcgcaacggctggcgtgacgtgtacagcc------------aggccgacgaggaaggcgagaaggacgaggacgacgacagcggcacgcaggccctgccgtcgatggcccagggcgacgccgtgacctgcacggacgccacccgcaaggacgccaagacgaagccgccagcgcgctttaccgagggcacgctg------------atccgcgcgatggagaacatccacaagttcgtcagcgatgccgagcacaagaagatgctg---------------------cgcgagggcgacggcatcggcacgtcgg-----ccacccgcgcgtcgatcatttccgagttgaagcggcgcgagttcctggccgtcaaaggcaagcagatcatcagcacgaccctcggccgcagcgtcatcgacgcgctgcccgaggttgtgaaaagcccggtgctgaccgcgctctacgagcggatgctgaaaggcgtcgagcagggcacggccgccctggacgccttcatcacgaagcaagagacgttcatccgcgaccaggtggcgaaggccaacagcggagccgtgaccatcgccgg---------------------------------------------------------------------------------------------------------------------------cggcaaggaag---------------------ccgcgccggtgtcatcccttcacaagtgcatggcctgcggcagcggcttgtcgcgccggccgagc------------aagaagaaggggcaattctggtggggttgcagcaacttccccacatgcaagcagacctaccccgacctcaagggtcggcccgactacagcaagggccgcaacggcccggcatcc------------------------gaatga-----------------------------------------------------------------------------------------------------------------------------------------------------------------------------------------------------------------------------------------------------------------------------atgagccgcatcctgaaacgcatcgcggcaggcgtcgtcatcgc---gggcgtggccgccctgctgctggccgccgg------------cggctatgccgccggtgcccgcgtgaacaccaccaagagcattccggtcggcctgtactggacgagcagcgcgccggtggagaagggggcctacgtcctcttctgcccgccgcagctcggcgtgttcgatgacgccaaggagaggggctacatcggggccggcttctgccagggcggctacggctacatgatgaagcgcgttttagccgctaaagacgatgccgtcgccgtcgccgatgacggcgtgcgcgtcaacggcgagctgctgcccctcagcgcgccgatcaaggccgacaaggccggt-cggccgctgccgcgctatcagtccaacagctacacgctcggcaattccgaggtgctgcttatgtcggacgtgagcgccacatccttcgacggccgctacttcggcccgatcaatcgttcgcaaatcaagaccgtgatccgtccggtcatcacctggtag---------------atgaagatcaagatgaacaacgcggtagggccgcaagtccgaacc---gccaaaccgaagccgagcaagctgctgccggtgctgggcgcggcctcgatggtcggcggcctccaggccgcgacgcagttcttcgcccacacgttcgcctatcacgcgaccctcggccccaacgtgggccacgtgtacgcgccctggtcgatcctgcactggacgtacaagtggtacagccagtacccggacgagatcatgaaggccggcagcatggggatgctggtttcgaccgtgggcctgctgggcgtggccgtggcgaaggtcgtcacgtccaacagctcgaaggcgaacgagtacctgcacggctcggcccgctgggccgagaagaaggacattcaggcggccggcctgctgccacgcgagcgcaacgtcctggagatcgtcaccggcaaggccgcacccacggctaccggcgtgtacgtgggcggctggcaggacaaggacggcaatttcttctacctgcggcacagcggccccgagcacgtgctgacctacgcgcccacgcgctcgggcaagggcgtcggcctggtggtgcccacgctgctgtcgtggggcgcgagcagcgtcatcaccgacttgaagggcgagttgtgggccttgaccgccggctggcggcagaagcacgccaagaacaaggtgctgcgcttcgagccggccagcacctcgggcggcgtctgct-ggaatccgctggacgaaatccgcctcggcaccgaatacgaggtgggtgacgtgcagaaccttgccacgctgatcgttgacccggacggcaagggcctggactcgcactggcagaagaccgccttcgcgctcctggtcggcgtgatcctgcacgcgctgtacaaggccaaggacgatggcggcaccgccacgctgccgtccgtcgatgcgatgctggccgacccgaaccgg-gacattggcgagctttggatggaaatggcgacctacgggcacgtagacggccagaaccatcacgccatcggctcggcggcccgcgacatgatggatcggcccgaggaagaagccggatcggtgctgtccacggccaagtcgtacctggccctgtaccgcgaccccgtggtggcccgcaacgtcagccggtcggacttccgcatcaagcagttgatgcacgaggacgacccggtaagcctctacatcgtcacccagcccaacgataaggcccgcctgcggccgctggtgcgcgtcatggtgaacatgatcgtgcgcctgctggccgacaagatggacttcgag--------------------------------------------------------------------------------ggcggccggccggtggcgcactacaagcaccggctcttgatgatgctggacgagttcccgagcctcgggaagctggagatcatgcaagagtcgctggccttcgtggccggctacggcatcaagtgctacctcatctgccaggacattaaccagctcaagagccgcgagacgggctacggccacgacgaaagcatcacgtcgaactgccacgtgcagaacgcctacccgcccaaccgcgtcgagacggccgaacacctgtcccgcctcaccgggcagaccaccgtggtgaaggagcagatcacgaccagcggccgccgcacggcggcgatgctgggccaggtgtcgcgcacttaccaggaagtgcagcggcccttgctgacgcccgacgaatgcctgcgcatgccggggccaaagaagaacgcccagggcgagatcgaagaagccggcgacatggtgatctacgtcgcgggctacccggcgatctacggcaagcaacccctgtacttcaaagacccag-tgttctcggcacgcgccgcgatccctgcgcccaaggtcagcgaccgcctgcgcg------ccgtcgcacaggccgagacggaaggggagggcatcacgatatga---------------atgatcgccaagcacgtgccgatgcgctcgcttggcaagagcgacttcgcgggcctggcgaactacatcaccgacgcccaaagcaaagaccaccggctgggccacgtgcaggcgacgaactgcgaagccggttccatccagga----cgccatcac---ggaggtgctggcgacccagcacacgaacacccgcgcgaagggcgacaagacctaccacct-gatcgtcagcttccgggccggcgagcagcccagcgccgacaccttgcgcgcgattgaggaacgcatctgcgtcgggctgggttatggcgagcatcagcgaatcagtgccgtccacaacgacaccgacaacctgcacatccacatcgccatcaacaagattcacccgacgcggcacacgatgcacgagccgtactacccgcaccgggcgctggcggaactctgcacggccctggagcgcgactacggcctggagcgcgacaaccacgagccgcgcaagcgcggcgcggagggccgggccgccgacatggagcggcatgccggcgttgaaagcctggtcggctgggtcaagcgcgagtgcctggacgagatcaagggcgcgcagtcctggcaggaactgcaccaggtcatgcgcgacaacggaatggagctgcgcgtccgcgccaatggcctcgtgttcgaggccggcgacggaacgatggtgaaggcgagcacagtagcccgcgacctttccaagccgagcctggaggcgcgg-cttggcccgttcgaggct---------------------------------------tcgcccgaacggcaggcgcaaaccaccgcg-------------------------------------aag-c--------------------------------------------------------------------------------------------------ggcagtaccgcaaagaccccatccgccttcgcg------tcaacaccgtggagctgtacgcgaagtacaaggccgagcagcagaacttgaccacggcgcgcgcccaggccctggagcgcgcccggcatcgcaaggatcggctgatcgaggcggccaagaggtcgaaccgcctgcgccgcgccacgattaaggtggtcggcgagggccgcgcgaacaagaagctgctgtacgcccaggcgagcaaggccctgcgcagcgaaatccaggcgatcaacaagcagttccagcaggagcgcacggccctctacgccgagcaccgccggcgcacgtgggccgactggctcaagaaggaggcgcagcacggcggcgccgacgccctggccgccctgcgc------------------gcccgcgaggcggcccagggcctcaagggcaacaccat-----ccggggcgagggccaggcgaagcccggcca-cgcgccggcggtggacaacatcacgaag-aaggggacgatcatcttccgcgccggcatgagcgccgtgcgcgatgacggtgaccgcctgcaagtctcccgcgaggccacgcgcgaagggctgcaagaagccctgcgcctggcgatgcaacgctacggcaaccgcatcaccgtcaacggcacggtggagttcaaggcgcagatgatccgcgccgccgtcgattcccagctacccatcaccttcaccgatccggctcttgagagccggcggcaggcgcttttga---------------------------------------------------------------------------------------------------------------------------------------------------------acaaggagaacacccatgagcgaa---------------------ccgaaaga---------------------------ccagagcatcgaggacgaac---tggacgcggcgctggcggccctggacagcggcccgctgccgac---------------------------cagcacgctaccggagccgcagc---cgtcgcccgagcaggcgacggccggccagccgccggccgagg------------------------cgaccgcgccgacgccggccttcacgccgccacc------------------------------------------------------------------------------gtccaccggaagcccgacgttggacgccttggaagaaaaccgccgccccaaagccagcaccgtttgcgagcactgtccgaactcggtgtggttcgcatcgccggcggaagtgaagtgctattgccgcgtgatgttcctcgtcacgtggagcagcaaggaacccaaccagatcacgcactgcgacggggaatttctcggccaggaacaggagtaggccagacgccgccgggc------------------------------------------------------------------------------------------------------------------------------------------------------------------------------------------gtcgccgccgccgacaagtacatcgccgaacgcgaggcaaagcgcctaaaaggtttcgatataccgaagcattcccgatatactgccgg---tgatggtgcgctcacgttccagggcaccaggactatcgagggccaggcgctggccctctt---gaaacgaggtgatgaggtcatggttatgcccatcgaccaggccacggcccggcgcttgacgcgcatcgcggtcg---gcgatgccgtctcgatcaccgcgaaaggctccatcaaaacgtcgaaaggaaggagtagatga---------------------------------------------------------------atggagaacgacgaa-----------aaggaacacggc---cgccg----gcggcggcagcacctgcgggtgccggtgttccccgaagagaaagacgagatcgaggcgaacgccaagagggcgggcgtcagcgtggcgcgctatctgcgcgacgtgggccagggctaccagatcaagggcgtcatggactaccagcacgtgcgcgagctggtgcgcgtcaacggcgaccttggccgccttggcggcctgctcaagctctggctgaccgatgacgtgcgaacgctccagttcggcgaggc------------gaccatcctggccctgctgggccggatcgaggccacccaggacgaaatgagccggatcatgaaggccgtggttcagcc---gagggccgagccttga-----------------atggcgaaaa-------------------------------------ttcacatggttctgcaaggcaagggcggcgtcggcaagtcgatgatcgcggccaccatcgcgcagtacaaagccggcaagggacagaagccgctttgcatcgacaccgatccggtgaacgcgacgttcgagggctacaaagccctcaacgtgcgccggctcaacatcatggacg---gcgacgagatcaacacccggaatttcgacgccctggtcgagatgatcgcgtcggccgag---ggcgacgtcatcatcgacaacggggccagctcgttcgtgccgctgtcgcactacctcatcagcaaccaggtgccggcgctgc-tccaggacatgggccacgaactcgtggtgcatacggtcgtcac-cggcggccaggccctggtggacacggtgagcggcttcgcccagctcgccagccagttcccggccgaatgcctgttcgtggtctggctgaacccgtattgggggccaatcgagcacgagggc---------------aaggggttcgagcagttgaaggcgtacacggccaacaagggccgtgtgtccgccatcatccagattccggcgctg-aaagaggaaacctacggccgcgacttcgccgaaatgctccaggatcggcgcaccttcgatgaggccctggccgattcggcgctcacgatcatgacgcggcagcggctcaagatcgtgaaaacccagctcttcgcccagctcgaaaacgcggcggtgctctga---atgagcgcc------------aagaccaacgccaagaagaaggagcag------------------------gacaagccgcaatcgtccgggctgggcctggacgggctgggcgacctggccggcctgctgaacgagcagccggcggccaacgccggcggc---------gcaggcccgcaggagctgccgcttgacctgatcgacgaagacccgcaccagccgcgcacggccgacaaccccggcttctcgccggagagcatcgcggagatcggcgagacgatcaaagcgcgcggcgtgaagtcgcccatcagcgtgcgcgagaacccggacgcaccggggcgctacctcatcaaccacggcgcgcggcgctatcgcggctcgaagtgggcgcacaagaccacgatcccggccttcatcgacaacgactacaacgaggccgaccaggttatcgagaacctgcaacgcaatgagctgacggcgcgtgagatcgccgacttcatcggccgcgagctggcgaagggcaagaagaagggcgagatcgccaaggagatcggcaagtcgccggccttcgtcacgcagcacgtcacgctgctggacttgcccgaacccattgccgaggcgttcaatagcggccggggcaaggacgtgactgtcatcaacgagctggtgacggcctacaagaagaaccccgacgaggtggccgcctggctggccg---acgacagccaggagctgacgcgcggctcggtgaagctgctgcgcgagtt-cctggaggacaagcgcagtca---------cgaggac---ggcgaccgtgatcccaacaccgtcgatgcgctgaccggcaagaccgacgc------------cgaggccggcgacggcg---------agcaggggccgc------------aggatgatgacgccaagg--------------------ggaagaaggagccgaaggaggccgaccccgacaagctcaagaaggccatcatccaggtcaagcacgacgaccggccggcacggctgatcctcaaccgccgg-ccccggccgagggctgggcctggctcaaatacgaggatgacggccaggagttcgaggccgaccttggcaccgtgcagcttgtcgcgctgctgga--gggctga----------------------------------------------------------------------------------------------------------------------------atgaagaaacggctaaccgaagcccaattccagacggccatc---aaggggctggagatcgggcagcagaccatcgacatagcgcgcggcgtgctggtcgatggccggccccaggcggagtttgtcacttcgctggggctgaccaagggggcggtgtcgcaggcggtcagtcgcgtatgggcagcagcagggg------aacagctccccgagggcttcgagcgagtgacggcggtactgccggagcatcaagcgttcatcgtcaagaagtgggaagcagacgcc------aagaggaaacaggaacccaagtcatga----------------------------------------------------------------------------------------------------------------------------------------------------------------------atgtccaacatcgt---caagttccccagggcgagcaagccgccggct------------------cccgagccggtgcagcctgccgcgcccgc--------------------tgctgc---------gcctgccgcaccc---aaggccgaaggccggggcctgg------------------------tggccggcctggtcaagttcgtatgggtggcgaccgtgctggtctggccggtgctcaagtgggtgctggcgatcatcaccttcttccagttcgtgcggatgctctaccactggaacacgcctggcgtgtatgccg-gctggtcgttcctggcgtacttcgcggcactgaccgcgatcacctacttcgtttcgatctacaaaccgaaagggctttga------

>p712
---------------------------------------------------------------------------------------------------------------------------------------------------------------------------------------------------------------------------------------------------------------------atgccggatcaattcgacgag-------caggaatataagcgcaagctcatcgagggcgggctgaatgccaacgacgcggcgagcctcgccgcccgcacagcggaggcccgccg----gagttccggcaacaccggcaagaccatgcggccggtcggatc--------------------------------actcttcgatacgctggc--cagcaa----------------gccagccgatgaagt-------------agcaccaccgctaccgctaccgcctgccgaagagagcgcggccgtgctgcgctcgcggcgcatggccgccgagacggccgaactggcggcgacgctgggccttccagaag------aacggcgcacggtagttgataccgtggccgccaaggtggcc-acgttggccgagaacaaacggagagacgcaatgccggcgaagaaa--cagagcaaagcaggggc-----cgccggcggcgagctggccgccaaggtcagcgaggccaagcaggccgccttgctcaagcagaccaagcagcagatcaaggagaaccagctatcgctgttcgacattgcgccgtgg-cccgacaacatgcgcgccttgcccaacgattacgcccggtcagccctcttcaccacgcgcaacaagcgcgtggcgcgt-gaggccctacagagcaaggaaatcttccac-atcaacaaggacgtggccatcacgtacaccggcgtcgagctgcgcgccgaggatgacgaactggtgtggcaacagatccttgagtacgccaaacggtcgccgctgggcgacccggtttcgttcacgttctacgagctttgccaggacttggattggtcgatcaacagccggtactacacgaaggccgaagaatgccttagccgcttgcaagcatcggccatgcagttttcatccaagcggatcggccggctcgaatcggtatccctgattcgccgcttccgtgtcctgaaccgtggcac---gcgcaattcgcgttgccaggtcgagattgacgaagaaatggttgtcctgttcgccggcgaccattacagcaagttcatttgggagaagtaccgcaagctga-cgccc-acggcc--cgacgcatgttcgattacttcgcatcgcaccaggagccttacccgatgaagctggaaaccttccgcctgatgtgcggctcgcagtcggcccggccgaagaagtggcgcgagcaggtaggcgaggcttgcgaa--gagctgcaaaagagcggcctggtcgaaagcgcatgggtgaacagcgacctggtgcattgcaagcggtga------------------------------------------------------------------------------gtgtacaagtacatcttctttactaacgtgcttcgcatcctcgatgaacgaggcatgacaaaaaacgaactctccgagcggtcgggagtgtcgatttcgtttctgtccgacctcactaccggcaaggccaatccgtcgctcaaggtgatggaagcgattgccaacgcgcttgaaacctctctgccgctactcctggaatcaaccgacctggacaagcacaccctggacgccttggccggcggcaaggctcc------------tagtagcctgcctgctgggtacgaaagggtgtcggcggtactccccgaacaccgg-gccttccaggtcaaaaaatggggtgaggaaacaaggaagaaactagggggtcggaacgccaagaag---------------------aagtaa----------------------------------------------------------------------gtgaccga---tttaaaagaacacga-------------------cagcatcaaggaacgggcgaagaagaagctcgaaagggacatggggccgcagctcctggaagccctgcacgatcctaaaacggttgaaatcatgctcaacgcggacggcaagctatggcttgagcgtcaaggcgagcggtcgcagtgcatcggcacgctgcgccgcgcacaagcgcaagccatcgtggaaaccgtcgctggctaccacaacaaggaaatcaccaagaacagccccttgctcgaaggcgaattcccgattgacggttcgcgcttcgcgggtcagctcggcccggtagtgaccgggccagtctttgccatccggaagaaagccattgcggtgtacacgctcgcgcagtacgtcgaagccgggatcatgaccgcagcacaagcgcagtccatcgcggacgcggttgcagcgcacaagaacatcctggtgattggcggcaccggctcgggcaagaccacgctggtcaacgcgatcatccaggcgatggtcgatcacgatgccttggaacggttcgtcatcatcgaggacaccggcgaaatccaatgcacggccgccaacttcgtccagtaccacaccagtatcgaagtcagcatgaccatgctgctgaaaaccacgctgcgtatgcggcccgaccgcatcctggttggcgaagtccgtggcgaagaagccttagacctgctggacgc-ctggaacaccgggcatcccggcggcgctgccactctccatgcgaacagcgcatcggagggcctgactcgtttgaagtcgcttgtttctcggaataagtcggctccatcggag---attgaaccgctgatcggcgaggcggttcatgtcgttgttcatatcgccagaaccccggatggctctcgtcgtatccaggaaatcctagaggtttccggttacgccgat--ggccattacaaaactgtgtccctttaa------atgcaagcactcttcccg---gccttccggctcaac---cagcgcacgatgt---tttacctgggcctggctgttgtcctggcgttccttctgctggctccccagcacgctttcgcctctgaaggcaccggcggttcgctgccgtatgaaagctggctgacgaacctgcgtaactctgtcaccggcccggtcgctttcgcgctgtcgatcatcggcatcgtggtcgccggcggcatcttgatcttcggtggtgaactcaacggcttcttccgcacgttgattttcattgtcctggtcatggctctgctggtcggcgcgcaaaacatgatgagcaccttcttcggtcg-tggcgcggaaatcgcggcgttgaccgatggcgcaattcaccaggt---------------caaggtcggcgcgctgaacgccttgggctttcctggtgatgccgtcatgcgctgggtcgaaaccggccgggttgcataa-------atggctctgcgcgcgatccccatccgccgggccggcaaccgagaaaacctgttcatgggcggggatcgtgagctggtgatg-ttctcgggcctgctggccggggcgctgatttttagcgcccaagaagtacgggcaacggtgttcggcattgttctgtggttcggcgcgc-tttgggcgtgccgactcatggcgaaatccgatcccaagctacgcaaggtgtacctgcggcaccgccgctaca---aagggtactacccggcgcgtagcacgccttttcgtgacaacacgccaagtcaagggaagcaatacaaatga------------atgagctttgcagacacgatcaagggcttga------tcttcaagaagaagcc------------------------cgaccgccggcaatcgccgcaatcatcaga-------------------agccggcccgcgcagtagtg-ggctg---------------------------gaaaatccctacctgtcggcacgtcgcacctggaacgagcatgttggctcggtcgtctcgtcgcgccagacctggcaag-----tggtgggcatcctctcgctgt------------tgatcgcactcgccggcgtcggcggcgtgatccatatc-ggcagccagtcgaagttcattccctacgtggtgcaagtggacaagatggggcagaccatcgc------------------------------------------------------------------------------------ggccgggcctgttacggcggccgacaaggccgaccctcgcatcgtccacgccacggttgccgacttcatcaccagcgcccgcatggtcacgcctgacgtggctttg-cagcgcaaggccgtgttcaaggtgtactcggttctgtctcccaacgatccggccacggcaaaaacgaatgaatggctcaacggcaatgccgatgccagcccattcaagcgtgcagcgaaagaaatggtgaacatcgaaatcacttcggtcattccgcagtcgccggata-cctggcaagtggattggac-agaaaccacccgcgaccgccaaggggcgttgaagggccagcccgtaccaatgcgcgcccttgtcaccgtctat---accgccgaacccacttcgcagaccacggacgagcaactacgcaataacccaatggggatttatgtgcgtgattactcctggtcgcgccttctttaa----------------------------------------------atgaagaaacaacttttcgctgtgctgtt-gggcgcttcgctgacg---------atcccgaccctggcccttgccgcc---------gatgacctggccgacaagtatttttccaacaacaacccgaccctgaccgcgcaggaaaaggcggccattgccatcgccaagcggtgggaggccagt---tcggccaccggcatgaagccggtcgccggctccaatggcgcgatcaagttcctgttcggcgcgcagcagcccagcatcgtttgcgcggtgctccaggtgtgcgatgtggctttgcaggctggcgagcaagtcaactcga-tcaacctgggcgatacggcccgctggacagtcgagccggccatcactggcagcggtgccggcgaagtgcagcacctcatcatcaagccgatggacgtgggcctggaaaccagcctggtcgtgaccacgaaccgccgcacctat------------cacttccggctgcgctcgcatcgcacgcagtacatgccgcaagtctcgttcacgtatcccgaggacgcgcttgcgaagtgggacgcgatcaagacccgcgaagtgcaacaccgcaccgacaacaccatcccttccaccggggagtacctgggcgatctgtcgtttgactatgacgtgtccggctcggcctcctggaagcctgtgcgcgtattcaacgatggccgcaagaccatcattcaaatgccgcgctcgatggagcaaaccgaagcgccgaccctg-ttggttgtgcgccgtgatggcggcctgttccgtgacgctgaaaccgtcatggtcaattaccgcgtccagggcgaccgcttcatcgtggacacggttttcgacaaggcaatcctgattgccggcgtcggcagcgggcaagaccgcgtgaccattacaagggggaaataa---------------------------------------------------------atgcgcaagctcatcattgccgcgctgttcgcgttgacgctg------gccggctgcgccacgact------ggccaatacggcaacttcgttccggcag------cagcaggccagcagcagattgctaccgatgccgtgcagcagctcgccacgctgtacccgccggccaagacccgtttcgagctgcaccaggc---cacgcctgacgccttcggggtagccctggtcaacacgctgcgcgaacgcggatacgccctcttggagttca-acccagccgac---aaggcgcaagcct------------------cgg------------------------------cggcaccgg---ccgaa--------gcatcgggcgca------------------------ttgccgctgcgctatgtgctcgaccaggccgg---aacgtcgaacctgtaccgcctgaccttgttggtcggcagtc---aatccatcactcgcccatacctg---gaagaaaacggcacgtttgcgccggccgggtattgggcgcgcaaggagtaa------------------------------------------atgagcgaaa---------------cagccgatcaaatggcacctgacgcctcgccgggcgcggtgtcgaaaaagtccggc---gtccgtcgcgtcaacaacctgccgatgtacctgctggctggtgtgcttggcttgttcctgctcgtcatggccctggtggcagcggatcgttcagcgaagcagaacgc---gccggctaccgggccgcaggaacgggctgga------aacacgtcgatgttcgccaaggaaatcgcaggcgatca---------------------ggacggtggcatggt------------------------------ggctccggctcaagccctgacgccacccgacatgccgac---------------------------cacggcggccgccgatccgg---------tattgattgcccggccggacaacctggacgcgccgccggctccgccaac---------tggcgggc---atctggatcagccg--------gccaacgatgacgaggcccagcgcatccgcatggcgaagctgcaaatgctggaagaagccatcaaggcaaagaccacggttcaagtggttgcgccgcgtagctccggctcggctcctggtgg-------------------------cgacacgtcaaccccgcaaacccgcgatgaaatgctggctcggctggcggcggttcgccagcagatcgacgcccagcgcaccgatgacccgacagccgcctatcaagctcgcctggcgcagcttcgcagctctggcgtggg--------------tggggcagg---ggccggcggtggcgcgcctt---------ct---ggcgctccttcgctgttgcagacc---------tcgggc------aacggcaagaactacgcgcagtttggcgctggcagtgaaggcggcgaccgctggaaactggactcccagccggaagctccgcgttcgccgttcgagctgc-gcgccggctttgtcgtt-cccgccacgctgatttcgggaatcaactcggaattgcccggccagatcatggcccaggtcagccagaacgtgtacgacacgcccaccggcaaacacctgttaatcccgcaaggctcacgcttggttggcatgtattcgagcgacgtggcctatgggcaatctcgggtgctgattgcatggcagcgcatcgtattcccggacggtaaggcaatggatattggttcgatgccgggcggggatagcgcgggctatgccggcttcaaggataaggtcaacaaccattacttccgggtgttcgcgtcggccttccttatgtctggtgtgaccgccggcattgccatga------gtcaggacgatggcagcaactcgg------tcaatggtcgtcctaccgcttccagcgcgatgagcgaggcgctgggtcaacagctcggtcaagtgaccgcgcagatgatcgccaagaacctgaacatcgctcccaccctggaaatccgtcctggttatcgcttcaacgtcatcgtgaccaaggacatgacgttctcgaaaccctaccgctcgtttgattattga---------------------------atgaagcag---------aagtttttagccgctaaagtcgctctcgccgtggccctgactgccggggcatttacctccg---ttcctgtgcaggccggcatccctgttatcgacggcggcaacctgatccagaacgtcatgtccgcaatggaagcggttgcgcaaactgccaag---------------------caaatcgagcaataccagactcaattgcagcagtacgaaaacatgatccagaacaccacggcacccgccgcgtatatctgggatcaggcgcagtccacgatgaacaagctcctggccgcgcaggacacgctgaactactacaagaaccaggtgggcagccttgatgcctacctgggcaagttccaggacgtggcctattaccgcagctcgccgtgctt---ctcgtcgggcgggtgctcggatgcggaacgcgccgcgatggagcaaaaccgccgc---ctggcctccgagtcgcagaaaaaggcaaacgatgccttgttcaagggcttggatcagcagcaagacgcgctgacggccgatgcccgcacgctgcaacaactccaaggtaaggcgcagggcgcgaccggccaaatgcaggccatcggctacgccaaccagctcgccagccagcaggccaatcagctcttgcagattcgtggcct-gttgatggcgcagcagaacgccattgccacgcg---------caaccaggctctggct--gaccgtg---aagcgcaggaagctgcatcgtctgaacaactccgcaagggca---------------gctac----------------aa----gccaagccctgcacgttcctggtaa---------------------------------------------------------------------------------------------------------------------------------------------------------------------------------------------------------------------------------------------------atgaaa------------------------------------------------------------------------------gtgccagccaatctaaaa----------------------------------------------------------------------------------accgccctgccgctgtttctc-----------tggctggcgttgttttccgtaagt---gctcacgcccaag---ttgataactcgggtgtgttcgataacgtcctgaatcggtactcggcggccgcgtcgggatgggccggcgtcatcacgactgccgcttcctggctgttctggacgctgacggttatcagcatggtctggacgttcggcatgatggccttgcgcaaggccgacattggcgaatttttcgccgagttcgtgaagttcacgatcttcaccggcttcttctggtggctgctgaccaacggccctaatttcgcatcgtccatctacgattcattgcggcaactcgcgggtaacgctaccggcctcggtagcggcc---------------tgtcgccgtccggaattgtcgatattggttttgcgatcttcgacaaggtgctggatcagtcctcggtctgg-----------tcgccagtcgatagcgcgtgcgggattcttatggcaacggcgatcctggtcatcctggctctggtcggtgtgaacatgctccttctcttggcgtccggctgggtgctcgcctatggcggcgtgttcttcctcggctttggtggatcgcgttggacttccgacatggcgatcaactactacaagaccgtgctgggcattgccgcgcagctcatggcaatggtgctcctggtcggcatcggcaagacctttcttgacgactactacacgcggatgagc-gccggc---atcag---------cctgaaagaaatgggcgtgatgttgatcgtcgtcatcatccttctggcgttgaccaacaagattccggccctgctcgccggcatcatcactggcgcaagcgtgggcgg--tgccggcattggtgg---tttcggtgccggtgctgcaatgggtgccgctggtatggcc---------gtggcagcggccgcaactggtggcgcagccctggc---cgccggtgcggcatcggccgccggtggtgcgcaagccgtgatggcggcattctcgaagg------------ctagcgagaacgcatcgagtggcggcgacggcggcggcgatcttatgtcggccttcactggt----------------ggcggt---------------ggcggtgg---tggc------------------------------------------------------ggcggtgatgccggc------------------------------------ggcggcgacgctggtactggt------gacactccctttgcccaagccgccggctttggtggcggtggcggtggcagt-------------------ggcggtgatt------caggcggcagctcggc---------------cagctcggacggtggcggcgaatcgtccggttcgtcgtccagcagctcgtccagttcgaccggcggcaaggc---------------atccagcggtggttcgtccagcgcggccgcttcgggtggtggctcgtccagctcggccgcctcggcgggtgagtcgcccagctccggcggcgcatctacggccagcagcggcggcagtgacgccggc---------------------------------------agctcgggcagtggcgattccaagggcaacgacaaagcccaagcg---------------------------gccgccgccggcg---------------------------------------gcggcttcctcgcgtcggccgc------------caaggcggggcgtatcacggccgatgccggcggcatcttggccaagggcatcggttcggtggccaaggccaaggcgtccagcatca---------------aggattccgcaatggagcgaattgccgacacaacgggcgg----------------------------------------caagatcgcggccgccatcaaggggcaggggagcgaaacg------------------------------------gtcag---------cgattcgcaagac---------------------------------gc---------tgccagc-cctacgtttggc-----gcaaatagtctggcttcgggtg------------------------------------------------------------------------aaacccaagccgatccagag-------------------------------------------tccgaagtcgcggcattcgtg------------------------aaccgcgatg---------------------gcggcgaacaaaccgcataa------------------------------------------------------------------------------------------------------------------------------------------------------------------------------------------------------------------------------------------------------------------------------------------------------------------------------------------------------------------------------------------------------------------------------------------------------------------------------------------------------------------------------------------------------------------------------------------------------------------------------------------------------------------------------------------------------------------------------------------------------------------------------------------------------------------------------------------------------------------------------------------------------------------------------atgcgacttttcatcgctgaaaaaccatccgtagcgaaagccattgccgaggcgctgggcgtcacaagcaaaggcgacggctacatcgaatgcggcaccgacaaaataacctggtgctttggtcacatgctggaacaggccgagccggacgagtacacgcccgatgacgtgccgcgcaacagcaacggcaaaaaaatctggcgcatcgaagagctgccaatcatcccggaaacgtggattttgcggccgaaggacgac------gcgaagaagcagcttgccgtgatcggcaaactcatcaaggaggcgggcgaaatcgtcaacgctggcgaccccgaccgtgaaggccagttgctggtcgatgaagtgctgca---ccacttcaaggccaacaagccaacgcgccgcttttgggtttccgcgcaagacaccgtgacggtcaagcggggcttggccgcactgaaagaaaacaacacttatcacggctgggccgacgctgcccgaggccgcgcacgcgccgattggctgatcgggatgaacctttcccgcgcctacaccttgcgggcgcagcgcggcggttccagggccttgctgaccgtgggccgggtgcagaccccgacgctggccctggtcgtgaatcgtgaccgtgaaatcgaggctttcaagccggtgccgtatcacacgatccgcgcagcgattcagcacgaaggcgtgacgttcatggccgcctggaaggcgaaggaagatcaagccggcctggacagcgagggccgccttgtcgataccgccgtggccgatgccctcgtcgccagcgtcaagggccagcccggcagcattgccgagtacaaacaggaagcgaagaagcaaaaccaaccgctggcgttcgcactgtccgacattacggtactggcctcgaacaagtacgggtacagcgccgaggacgtgctgaatacctgccagtcgctctatgaaactcacaagctgaccagctacccacgaaccgattgcgcgtacctgcccgagtcgcagcacgccgacgcggccaac-------------------------gtgctcgatgccgtcaagcatgtgaacccggagctggccagcctggtcgatgccgccgatccgcgcatcaagtccaagacctggaacgactcgaagatcaccgcgcaccacggcatcgtgccgaccatgcaaaagggcagcaaggccggcttgagcgagcgcgaacgcaacatctatgaactgatcgtgcgggcctacatcgcgcagttctacccgctgcacgaatacatgcagaccaccgtgggcgtg--gacgttgccggcgagacattcgcggccagcggcaaggtagtcacgaaaaacggctggcgtgacgtgtacgacc------------aggtggacgaggacgccgacaaggagcaagacgac---agcgacacccagcgcctgccggcgatgaagcaaggcgacggggtgacttgcaccgacgccgcccgcaaggactcgaaaacgaagccaccgcagcggttcaccgaaggtacgttg------------acccgcgcaatggagaacatccacaagttcgtggccgacgccgaacacaaaaagatgctg---------------------cgcgaaggcgacggcatcggcacttcgg-----caacccgcgcttccattctggccgagctgaaacgccgcgagttcctggaaaccaagggcaagcagatcatcagcacgaccttgggccgcagcgtgatcgacgcgctgcccgaggttgtgaaaagcccggtactcaccgccctgtacgaacgcatgttgaagggcattgagcagggcaccgccgagctggccgtgttcatcacgaagcaagaagccttcatccgcgaccaggtgacaaaggccaacaccggagccgtgaccatcgccgg---------------------------------------------------------------------------------------------------------------------------cggcaaagaag---------------------ccgcgccagtgtccaccctgcacaagtgcatggcgtgcggcaccggcctttcgcggcggccgagc------------aagaagaaggggcatttctggtggggatgcagcaactacccagggtgcaaacagacctatcccgacctgaaaggccggcccgactacagcaagggccgcagcggcccagcagattcaacc---------accgacaaggagtaa-----------------------------------------------------------------------------------------------------------------------------------------------------------------------------------------------------------------------------------------------------------------------------atgaagaacgtggcgaaacgcatcacggccggcgtagccatcgc---cggcattactgtcttggtgctgggcgctgg------------cggctatgccgccggtgcccggatcaacaccaccaagagcattccagttggcttgtactggacgagcagcgcgccggtggagaagggcgcttatgtgctttggtgtccgccgcaaacgggcgtgttcgatgacgccaaggaaagggattacatcggggccgggttctgcacaggcggatacggctacatgatgaagcgcgttttagccgctaaaaacgacgccgtgaccgtcagtgatgacggcgtgcgcgtgaatggcgagctgctgcccttgagcaagcccatcaaggccgattcggctggc-cggccgttgccacgcttccaggccgaccactacacgctaggcaattccgaagtgctgcttatgtcggacgtaagcggcacttcgttcgatggccgttacttcggccccatcaatcgttcgcaaatcaagaccgtgattcgtccggtcatcacctggtag---------------atgaaaatcaagatgaacaacgcagttggcccacaggtgcgctct---gcaaagcccaagccgagcaagctgctgccaacgctgggcgttttgtcgctggccggcggcctgcaagcctcaacgcagtttttcgcgcacacgttccagtaccaggcaagccttggcccgaacatcggccacgtctatgcgccctggtcgatcttgcagtgggcgtcgaagtggtacggccactatcccaacgaaatcatgagcgccggcagcatgggaatgctggtgacgaccgtggggctgctgggcgtggccattgccaaggtagtcgcgtcgaacacgtccaaggcgaacgaatacctgcacggatcggcgcgctgggccgagaagaaggacattcaggcggccggcctgctaccccggccgcgcactgtcctggaagtcgtgaccggcaaggaagaggcaacggccaccggcgtctatgtcggcggctgggaggacaaagacggttcgttctactacctgcgccacagcggcccggagcatgtcttgtgctacgcgcccacgcgatccggtaaaggtgtcggcctagttgtcccgacgatgctttcgtggcccgcaagtgccgtcattaccgacctcaagggcgagttgtgggccttgaccgctggctggcggaagaagcacgcgaagaaccgggttctgcgcttcgagccggcctcatcaagcggcggaatttgtt-ggaatcccctggacgaaatccggctgggaaccgaatttgaagtgggcgacgtgcagaaccttgcccagctcatcgttgacccggacggcaaggggctggactcccattggcagaaaaccgcgttttcgctgctggttggcgtgatccttcacgcgctttacaaggccaaggcagacggcacctatgccacgttgccatcggtcgatgccatgctggccgatcccaaccgc-gacattggcgagttgtggatggaaatgacgacctacggccacgttgacggccagaaccaccatgccatcggatcggcggcccgcgacatgatggatcggccggaggaagaagccggatcggtgctgtccaccgcgaaatcgtacctgtccctgtaccgcgatccggttgtggcccgcagcgtgagcaagtccgagttccgcatcaaagacctgatgcaccaggacgacccggccagcctgtacatcgtcacgcagcccaacgacaaggcccgactgcgcccgttggtgcgaatcatggtcaacatgattgtgcggttgctggccgacaagatggacttcgag--------------------------------------------------------------------------------gatggccggccggtcgcgcactacaagcaccggctgctgatgatgctggacgagttcccgagccttgggaagctggaaatcctgcaagagtcgctggctttcgtcgccggctacggcatcaagtgctacctgatttgccaggacattaaccagctcaagagccgcgaaaccggctacggccacgacgagacaatcaccagtaactgccacgtccagaacgcctatccgcccaaccgtgtcgagactgccgagcacctttcgcggttgaccggccagaccaccatcgtcaaggaacagatcacgactagcggccgccgaacggccgccatgctgggccaggtgtcacgcacgttccaggaagtgcagcgccccttgcttacccccgatgagtgcctgcgaatgccagggccgcgcaagtcggccacaggcgaaatcgagcaggcgggcgacatggttgtttatgtcgccggctatcccgcgatttacggcaagcaaccgctgtacttcaaagacccgg-tattccaggcgcgtgccgcaatccccgctccgaaggtcagcgacaagaccatc---------------cacatccaggacgcggggcaggggatcacgatatga---------------atgatcgccaagcacgttcccatgcgttcgcttggcaagagcgacttcgctggcttggcggagtacatcacggacgcgcaaagcaagaccgaacggctgggcctggtcacagtcacgaactgccaggccggcaccgtgcaggc----cgctacgga---cgaagtgttggcgacgcagcacatgaacacgcgcgccactggcgacaagacctttcacct-gctggtgagctttcgcgctggcgagaagcccgacaccgacaccctcaaggcgattgaagagcgtatttgcgcggggctgggttatggcgagcatcaacgaatcagtgccgtgcaccacgacaccgacaacctgcacatccacatcgccatcaacaagattcacccgacgcgcaacacgatgcacgaacccttccagtcctatcggacgttgggcgagttgtgcgaagtcctggaacgcgactacgggctggaaaaagacaaccacaccccggcgcgcagcatcgccgaaggccgggcggccgacatggaacgacatgccggcgtggaaagcctggtcggatggatcaagcgcgaatgcctggaagagatcaaggccgcgcagtcctggacggaactgcacgaagcgttgcaggccaacggcctagagctgcgagcaaaaggcaatggcttcgtgatcgaagccggcgacggcacccaggtcaaggcaagcacagtagcccgcgaactttccaaaccgaagctggaagcgagg-tttggcccgttcgaggca---------------------------------------tcgcccgaacggcaagcggaaaccaaagcg-------------------------------------aaa-c--------------------------------------------------------------------------------------------------ggcagtaccagaagaagccggtacgcctgcggg------tcaacaccgttgagttgtacgccagatataaggccgatcaacaaaccttggcggccacgcaacgggccgcgctggacaaggccaggcagcgcaaaacccggaaggtcgaagatgccaagcggtcgaatcggctacggcgggccacgatcaaggtcttgggcgaaaaccgattgaacaagaagttgttgtacgcccaggccagcaaggcgctgcgcgccgagatcgacagcatcaataagcagtaccagaaggatcgccaagactgctacgacgcccacaagcggcgcacatgggccgactggctcaagaaggaagccttgcagggcaacagcgaggcgctggccgccctgcgc------------------gccagagaggccgcccaaggtctcaagggcaacaccgt-----gaagggcgagggccaggcgaagccagggca-cgcgcccgtggtggacaacatcacgaag-aagggaacgatcattttccgcgctggcaagactgcggtgcgggatgacggcgacaagctgcaagtgtcccgcgaagccacccgcgagggcttgcagcaagccctacggctggcaatggagcggtacggcaaccgcatcacggtcaacggcaccgccgcgttcaaggcgcagatcatccgcgcagccgtcgattcacaactacccatcacgtttgccgatccggcgctggaaagccggcggcaggctcttttga---------------------------------------------------------------------------------------------------------------------------------------------------------agaaggagaacacccatgacagac---------------------ccgaacaag---------------------------------atcgaggacgaac---tggacgcggcactggccgcgctggatcaagacccgctgccgac---------------------------gacaacgctacccgatccggcat---caacgccggaggaagcgggcgcaatccagcagga------------------------------------------------gggattcacgccgccgga------------------------------------------------------------------------------cagcaccggaagcccgacattggacgcattggaagagtcccgccgccccaaagaaaaaaccgtttgcgagcactgtccaaactcggtgtggttcgcatcgccagcggaagtgaagtgctattgccgcgtgatgttcctggtcacatggagcagcaaggaacccaaccagataacgcactgcgacggggagtttctgggccaggaggaaggctagacgcacgaccggaatacaa------------------------------------------------------------------------------------------------------------------------------------------------------------------------------gcccgagcaggtcaaagcaatggataaatacattgccgaacgcgaaggcaagaggctaaaaggtttcgatataccgaaacactcgcgttatactgacgg---ttatggcgcgttgtcgtttgccggtatgcggaacgtcgagggccaggacttggccctggt---aagacgtggcgatgacgtgatggttatgcccatcgaccaggccaccgcccgccgcttgaagcgcattgccatag---gcgatgccgtctcgatcacaccaaaaggctcgatcaaaacgtcgaaaggaaggagcagatga---------------------------------------------------------------atggagcaagacgaa--------------aagcaaaca---ggccg-gaagcgccggcagcaccttcgggtgccggtgttcccggacgagaaggaagagatcgaacgccaagcccggcaagcgggcttgagcgttgcgcgctacttgcgcgaggtcggccagggctacgagatcaagggcataaccgactacgagcgcgtgcgcgagctggccaggatcaatggcgaccttggccgcttgggcggtttgctgaaactctggctgaccgatgacgtgcgaaccgcccacatcggagaagc------------gacccttcgggcgctgctggggcgcatagaggcgacccaggacgaaatggggcgcgtcatgaaagccgtggtgcggcc---gagggccgagccatga-----------------atggcgaaaa-------------------------------------ttcacatggtcttgcaaggcaagggcggcgtcggcaagtcgatgatcgcggccgcaattgcccagtacaaagcgagcaaggggcaaacaccgctttgcatcgacaccgatccggtcaacagcacctttgaggggtatcgggcgctgaacgtgcagcgcctgaacatcatggatg---gcgacgaaatcaacaccaggaacttcgatgccctggtggagcaaatcgcctcaaccaaa---agcgacgtcatcatcgacaacggggccagctcgttcgtcccactgtccagctacttgatcggcaaccaggtgccggcgctgc-tccaagacatggggcatgaactggtggtgcatacggtcgtcac-cggcgggcaagccttcctggacacgttgaatggctttagcacgcttgcccggcaattcccggccgaatgcgtgttcgtggtctggctcaacccgtattgggggccaatcgagcatgaaggc---------------aagggcttcgagaagatgaaggcgtacaccgacaacaaggcgcgggtgtcggccatcatccagattccggctctc-aaggaagaaacctacggccgcgacttctcggaaatgctccaggagcgccggacgttcgatgaagccctggccgactcggccctcacgatcatgacgcgccaacggctcaagatcgtgaagtcgcagctcttccagcagcttgaaaatgcggcggtgctctga---atgagcgccg---------cacagaa---cgccaagaagaaggccaca---------------gcggccccacagaagccacaggcggccggcatgggcctggacagcctaggcgaccttgcgggcctcctgaacgacccacaggccgccaatacgggcact---------ggtggcccaagggaattgccgcttgatttgattgacgaagatccgcaccagccgcgaacggccgataaccccggcttttccccggagagcatcgcggagattggcgcgacgatcaaagaacgcggcgtcaagtcgcccatttcggtgcgcgacaaccccgagcagccgggccgttacctcatcaatcacggtgcgcgtcgttaccgtgggtcgaagtgggccgagaaaacgactatccccggcttcatcgacaacaactacaacgaggccgaccaggtaatcgagaacctgcaacgcaacgagctgaccgcccgcgagattgccgacttcatcggccgcgagctggccaagggcaagaagaagggcgagatcgccaaggagatcggtaagtcgccggcattcgttacgcagcacgtcacgctgctggacttgcccgagccgattgccgaggcgttcaacagcggccgcgccaaggacgtgaccgttatcaacgagctggtgacggcctacaagaagaatccggatgaagtgggcgcatggctggccg---acgatagccaggagctgacgcggggatcggtcaagctgctgcgcgagtt-cctggacgacaagcgcagcc------------aggac---ggcgaccgcgaccccaacacggtcgatgccttcaccggccgggccgacgc------------cgagggcggcgacggtg---------aaagc---------------------gatggggacgccaagg--------------------agaaaaaggagccgaaggagcaagacccggacaagctgaaaaaggccatcgtccaggtcgagcatgacggccgcccggcccgcatcatcctgaaccgccggccgccggccgagggcttcgcctggttgaagtacgaagatgacggccaggagttcgaggccaatcttgcccaggtgaaactggtggctttgctgga--aggctga----------------------------------------------------------------------------------------------------------------------------atgaagaaacgattgaccgaagcccaatttcaggcagccatc---aagggcttggaaatcgggcagcagactatcgacatagcgcggggcgtgctggtcgatgggcgaccccaggcggagttcgtaacgtcgctggggttgtcgaaaggggcggtgtcacaggcagtcagtcgcgtatgggcggccacgaagg------gaaatcttcccgagggcttcgagcgagtggcggcggtactgccggagcatcaagcattcatcgtgaagaagtgggcagaggacgcc------aagaaaaaacaggaaccgaaaaaatga----------------------------------------------------------------------------------------------------------------------------------------------------------------------atgtcgaacatcat---caagtttcccaggaacgagcag------gccgag------------ccggtggcgccgatg---gaggccgttgcgtc--------------------agtcaa---------gccggttaaggtttctaacgccaagggaaaggcgtttc------------------------tggccggtgtgctgcggttcgtgtggatcgcggttgtcctggtctggccggtgctcaagtggctggtttccattgaggtgtttttccagtttatccgcatggtttaccactggaacacgccgggcgtgtatgcgg-gctggacgttcctgctgcacttcgcggtgctaaccgccctcacctactttgtttcgatctacaagccgaaggggatttga------

>pDB1
---------------------------------------------------------------------------------------------------------------------------------------------------------------------------------------------------------------------------------------------------------------------atgcagaacgagttcaacgag-------caggaatacaggcgcaagctcatcgagggcgggcttagcgaagccgacgccaccgaccttgccgcccgtaccgccgccgctcgcag----ggactcgggcagcgccggcggggccttccgccccgccggttc--------------------------------cctcttcgagctgccggccacggccg----------gcgacaacgaggcggctt------------------------tgccgccgaagctaccgacgccggcaagtgccgccgtcgagcgatccgagcgcatggcgcaggaatcggccgagcttgcgcgcacgatgggcctgccgcccg------aaccgcgcaccgccgtgaacaagatggccgagcagatcggc-gcgctggcccaggacaaacggagtagtgcgatggcgaccaagaag-----cgaacggccgg--------------cggtgagctggccgagaaggtcagcgaggccaagcagacggccttgctcaagcacacgaagcagcagatcaaggacatgcagctctcgctgttcgacctggctccctgg-ccggatcacatgcgggcactgcccaacgacttcgggcggtcggcgatcttcaccgtccgcaacaagaaggtgccgcgc-gccgcgctgcaaggccagtcgatctaccac-gtcaacaaagacgtggagatcacctacaccgggatcgagctgcgcgccgacgacgacgagctggtattcgcccaggtgctggagtacgcgaagcgcaccgcgctcggagagccggtttccttcacgttctacgagctttgccaggacttggactggtcaatcaacggtcggtactacacaagggccgaggaatgcctgacgcggctccaggcgtcggccatgcagttctcatcccaacgcatcggccggctcgaatcggtgtcgctgatccggcgcttccgcgtcctggatcgcggcaa---gcgcacgtcgcgctgccaggtcgagatcgacgccgaaatcgtggtgctgttcgccggcgaccactacacgaaattcgtgtgggagaagtaccgcaagctgt-cgccc-accgcg--cggcgcatgttcgactacttcgccacccacaaggagccgtacccgctcaagctggagacgttccggctgatgtgcggctcggattccacccggccgaagaagtggcgcgagcaggtaggcgaagcgtgcgac--gagctgcgcgaaaacggcctggtcgaaagtgcgtgggtgaacgacgacctggtgcattgcaagcggtga------------------------------------------------------------------------------ttgtacaactacatcttcttcacgaacgtgctccggctgctcgatgagcggcacatgacgaaaaaggagctatcggacaggtcgggggtttcgatctccttcctgtccgatctcactactggcaaagccaacccctccctaaaggtgatggaggacattgcgcaggcccttgaaactcccctgccgctcctgcttgaatcgaccgacctggacaaagaagcccttgacaccctggccggcggcaaggcacc------------ccgaagcctgccgccaggcttcgagcgcgtggcggccgtgctgccagaacaccag-gcgttcatcgtcaagaagtggggcgaagcgacaaggaagaaacttagagggagttga----------------------------------------------------------------------------------------------------------atgaccgaccagaaaccagaacacaa-------------------cagcatcaaggaacgggcgaagaagaagctcgaacgcgacatggggccggagctgctggccgccctcaacgatcccaagaccgttgaaatcatgctcaacgcggacggcaagctctggctcgaacgcctgggcgagccgatgaagtgcatcggcacgctgcgcgtcgcgcaggcgcaagccatcatcgaaaccatcgcgggctaccacggcaaggaagtcacgcgctccaagccgatcctggaaggcgagctgccccttgatggcagtcgcttcgccggccagctcccgccggttgtgcccgcacccaccttcgccattcggaagaaggccgtcgccatcttcacgctcgatcagtacgtcgaacgcggaatcatgaccgcgccgcagcgcgaggcattgattgcagcggtgcgcgcgcaccggaacatccttgtgatcggcggcaccggctcgggcaagaccacgctggtgaacgcgatcatcaacgagatggtgattcaagacccgaccgagcgggttttcatcatcgaggacaccggcgaaatccagtgcgccgccgagaactacgtccagtaccacaccagcatcgacgtgaacatgacggcgctgctgaaaaccaccctccgcatgcgccccgaccgaatcctggtcggcgaggtgcgcggccccgaagcccttgatctgttgatggc-ctggaacaccgggcacgaaggaggtgctgcaaccctgcacgcaaacaacgccaaagctggattggatcggctcgccatgctcatcagcatgcac---cccgattccccgaaacccattgaaccgcttatcggcgaggcggttcacgtggttgttcatatcgcccgcgtc---gaaggctcgcggcgcatccaggaaatcttggaggtttccgggttcgccaac--ggccagtacatcaccaaaaccctctga------atgcaagcaaccttcccg---gcattccgcctcaac---cgcaacgccctgt---tctacatgggcctcttcgccctcctggcgttcttcctgctggccccccagcacgcattcgcctccgagggcaccggcggctctctgccgtatgagagctggctgaccaacctccgcaactccgtcaccggcccggtggccttcgcgctgtcgatcatcggcatcgtggtcgccggcggcatcctgatcttcggcggcgaactcaacggcttcttccgcacgttgatcttcatcgtcctggtcatggccctgctggtcggcgcgcagaacatgatgagcacgttcttcggccg-tggcgcggaaatcgccgccctgaccgatggcgcgctgcaccaggt---------------caaggtcgccgcgctggacgtggccggcttccccggcgaagccgtcatgcgctgggccgagcgcggccacatcgcggggtaa----atggctctgcgcgcgatccccatccgtagggccggcaaccgagaaaacctgttcatgggcggggatcgtgagctggtgatg-ttctcgggcctgctggccggcgcgctgattttcagcgcccaagaagtgagggcaacggtgttcggcatcgccttgtggttcggcgcgc-tcttcgcgctgcgcctcatggcgaaggccgatccgaagctgcgacacgtgtacctgcggcaccgccggtaca---agccgtactacccggctcgcagcacgcccttccgtgacaacacgccgagtcaagggaagcaatacaaatga------------atgagcatcgccgacaccctcaagggcttga------tcttcaagaagcccgccaactccgccgagc------cgcgcgatccgcgccgctcgaaggaaccgctcgc-------------------cggcggccgccgtgcgggcg-aggcc---------------------------gagaacccctacctggccgcgcgccgcacctggaacgatcacgtgggcagcgtcgtctcgcagcgccaaacctggcagg-----tgataggcatcctgtcgctgt------------tgatcgcgctggccggcgtgggtggcgtgatccacatc-ggcagccagtcgaagttcatcccctacgtggtcgaggtggacaagctgggccagacggtggc------------------------------------------------------------------------------------cgccggcccggtgcaggccgcagggaaggccgatccgcgtgtcatccacgccgccgttgcggactggatgagctgcgcgcgcatggtgtcgcctgacgtggccttg-cagcgcaagtgcgtgttcaaggcgtactcgatgctcgcccccaacgatccggcgacgccaaagatgaacgagtggttgaacggcacgcccgattccagcccgttcaagcgcgccgagaaggaaatggtcagcgtcgagatcaagaccgtcatcccgcaaacgcccgaca-cctggcaagtcgagtgggt-ggaaaccacgcgcgaccgccaaggcacgctgaaaggtcagcccgtcacctggcgcgcgctcgtgactacctac---atcgccgaggtcacgcccaacaccaccgatgagcaactgcggaacaacccgttgagcatctacgtgcgtgattactcctggtcccgcatccaatga----------------------------------------------atgaagaaaaccctctccgctttgatcgt-gggcgctgctgtggcg---------gtgccctccctggctctggccgcccc---tggcgacgacattgccgacaagtatttcaacaagaccaacccgacgctgaccgctcaagagcgcgcggcgctcgccatcgccaaacggtgggaagcgggg---tcggcgaccggcatcaagccggtggccggctcgggcggtgccatcaagttcgtgtacggcgcgcagcagccgagcatcgtttgcgcggtgctccaggtgtgcgacgtggccttgcagcccggcgaacaagtgaactcga-tcaacctgggcgacacggccaggtggacggtggaaccggccatcaccggcagcggcgcgaccgaggttcagcacctcatcatcaagccgatggacgtgggcctcgaaaccagcctggttgtgaccacgaaccgccgcagctac------------cacttccgcctgcgctcgcatcgcaccgagtacatgccgcaagtctcgttcacgtaccccgaggaagcgcaagccaagtgggacgcgatccagcgccgcgagaagcaggaacgcaccgacaacaccctgccggcgacgggcgagtacctgggcgatctctcgttcgactatgagctgtccgggtcggcgagctggaagcctgtgcgcgtctacaacgatggccgcaagaccatcatcgaaatgcccggcacgatgcagcagaccgaagcgccgacgctc-ctggtcgtgcgcaaagagggcggcttgttcaccgacgacgaaacggtgctggtcaattaccgcgtgcagggcaatcgctacatcgtggacacggtgtttgaccgcgcgatcctgattgccggtgttggcagtagccaagaccgcgtgaccatcagccggaggaagtga---------------------------------------------------------atgcgcaagatcgtctctctcgcgctgctcgccctcgccctgggcctcggcggctgcgcaaccacc------agccagtacggcaacttcgtccagtcggccg---cgctcgatcagcagaagctcgccaccgacgcggtgcagcagctcgccacgctgtacgcgccggcgcgcacgcgcctggagctgcaacagcc---gacgcccgatccgttcggccaggcgctcgtcaagtcgctgcgcgacaagggctatgccctcctggagtacg-ccccggccggcgcttccacgcaggccc------------------cggcctcggcggcatcgca---ggcgagcgcaccggccacca---cggcc--------gcgtcgggcggc------------------------ctgccgttgcgctacgtgctcgaccaggctgg---cgactcgaacctgtaccgcctgaccttgatggtcggcaatc---aatccatcacccgcccttacctg---gcgcaaaacggcacgttcgcgccggccgggtactgggtgcgcaaggagtga------------------------------------------atgacagaaa---------------acgccgatcagatggcacctgacgcttcgcctggcgaagtgtccaagaaggcgggc---gtccgtcgcgtcaacaacatgcccatgtacatcctcggcggcgtcctgctgtcgttcgtgctggtcatggccctggtcgcggcggatcgcgcggccaagcagaacgc---gccggcggacggccccaaggagaaggccggc------aacacgtcgatgttcgccaaggagatcgcaggcgacaa---------------------gaccggcggcttgat------------------------------cgagccggcaagcccgctcaaggtgcccgacatgccgac---------------------------cggcccggcgtcggctccgc---------tggagatcgcgcggccgtccaacccggacgcgccgccggccccgccggccaa------ccccggca---acccgggccagccg--------gtgaacgacgacgaggcccagcgcatccgcatggcgaagatgcagatgttcggcgaagccgtgaaggccaagaccaccgtgcgcgtggatgccccgcgtagcaacggctccgcgccgggtgg----------------cccgagcacctacaccggcacgccgcagacgcgcgatgaaatgctgaaccgcatcgcagcggtgcagcagcaaatcgacgcgcagcgcagcaacgatccgaccgccgcctatcaagcacgcctggcgcagattcgcggcatgggcgt--------cggtggtggcggcgcggctccggccgccggcggcatgggcg---------cgggcggtgcgccgcagctcctgcaaacctcgaccagcggcggc------gggcgcaacagcatggcgcagttc---ggccaaggtgggcagggcgaccgctggaagctggattcgcagccggaagcgccgcgcacaccgttcgagctgc-gcgcgggcttcgtcgtg-ccggccacgctcatttcgggcatcaactccgatctgccgggccaaatcatggcccaggtcgcgcaggacgtgtacgacacaccgaccggcaagcacctgttgatcccgcagggatcgcgcctcgtcggctcgtattcgagcgacgtggcctacggccaagcgcgcgtgctggttgcgtggcaacgcatcgtgttccccgatggcaaggcgatggacattggcgcgatgccaggcgcggacagcgcgggatacgcgggcttccacgaccaggtgaacaaccactatgtgcgcctgttcggctcggccttcctcatgtccggcgtgacagcaggcatcacctaca------gccaacgccagaaccaggccacaaa---cacctatggcgcaccgagcgccagcagtgccctaagcgaagccctcggccagcagctcggccaggttacggcgcaactcatcgccaagaacctgagcatttcgccgacgctggaaattcggccggggtatcgcttcaacgtcgtggtcacgaaggacatgacgttttccaagccgtaccgttccttcgattactaa---------------------------atgaagccg---------aagtttttagccgctaaattggccctcgtcattgctgtttcgagcacgctggcggtca------cacctgtgcaggctggcatccccgtcatcgacggcaccaacctgtcgcagaacatcatgacggccatcgaatcggtggcccagacgctcaag---------------------caaattgagcagtacagcacccagctccagcagtatcaaaaccaactccagaacacgatggccccggccgcgtatatctgggatcaggcgcaatcgaccatcaacgggttgatgaacgcggtcaacacgctggattactacaagacccaactcggcagcctggacagctacatcggcaagttccaggacgtgaactactacaagaactcgccgtgctttacgg---cggcagggtgctccgacgcggaacgcgcagcacttcggaatgtggcccag---ctcgcgagcgagtcgcagaagaaggccaacgatgccttgttcaagggcctcgataggcagcaaacgaatctcacggccgatgcagcgacgttgcagcgtcttcaatcggcagcgcagggcgcgcagggccaaatgcaggccatcggctacgccaaccagctcgccagccagcaggccaaccagctcttgcagattcgtggcct-gctgatcgcgcagcagaacgcgatggcaaccaa---------gatgcaggccgacgcc--gacaagg---aagcccagcaggcggcagcggccgcacaactgcgccagggca---------------gctac----------------cgggccagcccggcgcgcacctggtaa-------------------------------------------------------------------------------------------------------------------------------------------------------------------------------------------------------------------------------------------------------atgaga------------------------------------------------------------------------------atgccagccaatctaaaaa-------------------------------------------------------------------------------ccctcgccctgccgctgttcgtc-----------tggctggcgttcttcgcggtcgat---gcccacgc---ggccatcgacaacgccggcgtgttcgatagcgtgctggatcgctaccaggccgccgcgagcggctgggccggtgtcatcaccacggccgcaacctggctcttctggacgctggttgtgatctcgatggtctggacgttcggcatgatggccttgcgcaaggccgacattggcgagttcttcgcggagttcgtccgcttcacgatctttaccggcttcttctggtgggcgctaaccaacggccctaacttcgcctcgtccatctatgcgtcgttgcggcagctcgccggcaacgcgacgggcctgggcaatgctc---------------tgtcgccctcgggcatcgtggacgtgggctttgcgatcttcgacaaggtgatggatcagtcctcggtgtgg-----------tcgccggtggacagcatggccggcatcctcatggccgtggcgatcctggtcatcctggccctggtcggtgtgaatatgcttctgctgctcgcgtcgggctgggtgctcgcctacggcggcgtgttcttcctcggcttcggtggttcgcgctggacttccgacatggcgatcaactactacaaggtcgtcctgggcgtggccgcgcagctcttcgcaatggtgctcctggtgggcatcggcaagaccttcctcgatgactactactcgcgcatgagc-gccggc---atcag---------cctcaaggaaatgggcgtgatgctgatcgtcgtcatcatcctcttggcgttggtcaacaagattccgccgctcatcgccgggatcatcaccggcgcgagcgtgggcgg--tgccggcatcggcca---gttcggtgcaggtgctgcgttgggtgccgcaggcatggca---------gcagcagcggccgcgaccggcggcgccgctctggc---cgccggcgcagcctcggccgccggtggtgcctctgccgtcatggccgccttctcgaagg------------ccaatgagaacgtgtcggcaggcacggacg------------ttatgtcggccttctcgggc----------------ggcggc---------------agctcggg---cggc------------------------------------------------------ggtgcgggcggcggc---------------------------------------ggcgacgccggcaccggc------agcacgcccttcgctcaggctgcgggctttagcggcagctccggcggtggctcttc---gtcgggt----ggcggcagcccctcgaccggcagcagctcggg---------------cagctcgaagggcggcgataa------------------------------------gggcggcggcaaagc---------------cgacgcc------------------------------------------------------------ggcg---------gccagggcagcagctcgacggccagcaccggcagcagtgccgac------aaggccgccaagaacgaaccca--agcccgccggcggggcagggcaaggg----------------cagcaggccgcaccg---------------------------ggcagcaccggcc---------------------------------------ccggcttgctcgcatcggccgcatcggccctcggcacggccggccgcatcgccgccgacgccggcgcgaacttggcgaagggaaccgccgatgttgccaaggccaaagccgcgagcctgc---------------gcgaagccgcagccgagcggatcgccgacaccactggcgg----------------------------------------aaagatcgccgccgcgatcaaggcgcaaggaagcggcacg------------------------------------gccga---gaacatcgacgtgcccgacc-------------------------------agc---------agcccgcgccgagcttcggc-----gacaacagcctggcaggcggcc------------------------------------------------------------------------ctgccgatgccgatcccgag-------------------------------------------tccgaagtagctgcgttcgcc------------------------aaccgcgagcaagg---------------ccgcgacggcacaactgcgtaa------------------------------------------------------------------------------------------------------------------------------------------------------------------------------------------------------------------------------------------------------------------------------------------------------------------------------------------------------------------------------------------------------------------------------------------------------------------------------------------------------------------------------------------------------------------------------------------------------------------------------------------------------------------------------------------------------------------------------------------------------------------------------------------------------------------------------------------------------------------------------------------------------------------------------atgcgccttttcatcgcagaaaagccgtccgtcgccaaggccatcgccggcgagctgggcgcgaccggcaagggcgacggcttcatcgagtgcggcaccgacaaagtgacctggtgcttcgggcacatgctcgaacaggccgaccccgacgagtacacgcccgatgacgtgccgcgcggccagtccggcaagaaggtctggcgcgtcgatgagctgcccatcatccccgagagctggattctcaagcccaaggacgac------gcgaagaagcagctcgccgtgatcggcaagctgctcaaggaggccaaggagatcgtcaacgccggcgaccccgaccgcgaaggccagttgctggttgacgaagtgctgga---gcacttccgcaacagcaagccggtgcgccgcttttgggtgagcgcgcaggactccgtttccgtcaagcgcggcctggccgcgttgaaggagaacaccacctatgcaggctgggccgacgctgcacgcgggcggcagcgcgccgactggctgatcggcatgaacctcagccgcgcgtacacgctgcgcgcgcagcgcggcggctcgcgcgccctgctgaccgtgggccgcgtgcagacgccgacgctggccctcgtggtcgcccgcgaccgcgagatcgaggcattcaaggccgtgccgtaccacaccatccgggcggtggtgcagcacgccggcggcagcttcgccgccgcatggaaggcgaaggaggatcaagccggtctggacagcgaaggccgccttgtcgataccgccgtcgccgacgccctggtggccgccgtcaagggccagccgggcaccatcgccgcgtacaaacaggaggccaagaagcagaaccagccgctggccttcgccctgtccgacattacggcactggcctcggccaagttcggctacagcgccgaggacgtgctgaacacctgccaggcgctctacgagacgcacaagctgacctcgtacccgcgcaccgactgcgcctacctgccggagtcgcagcacgccgacgcgccgcgc-------------------------gtgctggaggcgatcaagcacgtcaaccccgaactggccggcctggtcgatggtgccgatccgcgtatcaagtccaagacgtgggacgactcgaagatcaccgcgcaccacggcatcgtgccgaccatgcagaagggcagcaaggccgccctcagcgagcgcgagcgcaacatctacgacctgatcgtgcgcgcctacctggcgcagttctacccgctgcacgagtacatgcagaccaccgtgggcgtc--gagatcgcgggcgagaacttcgccgcgagcggcaaggtagtcacgcgcaacggctggcgtgacgtgtacagcc------------aggccgacgaggaaggcgagaaggacgaggacgacgacagcggcacgcaggccctgccgtcgatggcccagggcgacgccgtgacctgcacggacgccacccgcaaggacgccaagacgaagccgccagcgcgctttaccgagggcacgctg------------atccgcgcgatggagaacatccacaagttcgtcagcgatgccgagcacaagaagatgctg---------------------cgcgagggcgacggcatcggcacgtcgg-----ccacccgtgcgtcgatcatttccgagttgaagcggcgcgagttcctggccgtcaaaggcaagcagatcatcagcacgaccctcggccgcagcgtcatcgacgcgctgcccgaggttgtgaaaagcccggtgctgaccgcgctctacgagcggatgctgaaaggcgtcgagcagggcacggccgccctggacgccttcatcacgaagcaagagacgttcatccgcgaccaggtggcgaaggccaacagcggagccgtgaccatcgccgg---------------------------------------------------------------------------------------------------------------------------cggcaaggaag---------------------ccgcgccggtgtcatcccttcacaagtgcatggcctgcggcagcggcttgtcgcgccggccgagc------------aagaagaaggggcaattctggtggggttgcagcaacttccccacatgcaagcagacctaccccgacctcaagggtcggcccgactacagcaagggccgcaacggcccggcatcc------------------------gaatga-----------------------------------------------------------------------------------------------------------------------------------------------------------------------------------------------------------------------------------------------------------------------------atgagccgcatcctgaaacgcatcgcggcaggcgtcgtcatcgc---gggcgtggccgccctgctgctggccgccgg------------cggctatgccgccggtgcccgcgtgaacaccaccaagagcattccggtcggcctgtactggacgagcagcgcgccggtggagaagggggcctacgtcctcttctgcccgccgcagctcggcgtgttcgatgacgccaaggagaggggctacatcggggccggcttctgccagggcggctacggctacatgatgaagcgcgttttagccgctaaagacgatgccgtcgccgtcgccgatgacggcgtgcgcgtcaacggcgagctgctgcccctcagcgcgccgatcaaggccgacaaggccggt-cggccgctgccgcgctatcagtccaacagctacacgctcggcaattccgaggtgctgcttatgtcggacgtgagcgccacatccttcgacggccgctacttcggcccgatcaatcgttcgcaaatcaagaccgtgatccgtccggtcatcacctggtag---------------atgaagatcaagatgaacaacgcggtagggccgcaagtccgaacc---gccaaaccgaagccgagcaagctgctgccggtgctgggcgcggcctcgatggtcggcggcctccaggccgcgacgcagttcttcgcccacacgttcgcctatcacgcgaccctcggccccaacgtgggccacgtgtacgcgccctggtcgatcctgcactggacgtacaagtggtacagccagtacccggacgagatcatgaaggccggcagcatggggatgctggtttcgaccgtgggcctgctgggcgtggccgtggcgaaggtcgtcacgtccaacagctcgaaggcgaacgagtacctgcacggctcggcccgctgggccgagaagaaggacattcaggcggccggcctgctgccacgcgagcgcaacgtcctggagatcgtcaccggcaaggccgcacccacggctaccggcgtgtacgtgggcggctggcaggacaaggacggcaatttcttctacctgcggcacagcggccccgagcacgtgctgacctacgcgcccacgcgctcgggcaagggcgtcggcctggtggtgcccacgctgctgtcgtggggcgcgagcagcgtcatcaccgacttgaagggcgagttgtgggccttgaccgccggctggcggcagaagcacgccaagaacaaggtgctgcgcttcgagccggccagcacctcgggcggcgtctgct-ggaatccgctggacgaaatccgcctcggcaccgaatacgaggtgggtgacgtgcagaaccttgccacgctgatcgttgacccggacggcaagggcctggactcgcactggcagaagaccgccttcgcgctcctggtcggcgtgatcctgcacgcgctgtacaaggccaaggacgatggcggcaccgccacgctgccgtccgtcgatgcgatgctggccgacccgaaccgg-gacattggcgagctttggatggaaatggcgacctacgggcacgtagacggccagaaccatcacgccatcggctcggcggcccgcgacatgatggatcggcccgaggaagaagccggatcggtgctgtccacggccaagtcgtacctggccctgtaccgcgaccccgtggtggcccgcaacgtcagccggtcggacttccgcatcaagcagttgatgcacgaggacgacccggtaagcctctacattgtcacccagcccaacgataaggcccgcctgcggccgctggtgcgcgtcatggtgaacatgatcgtgcgcctgctggccgacaagatggacttcgag--------------------------------------------------------------------------------ggcggccggccggtggcgcactacaagcaccggctcttgatgatgctggacgagttcccgagcctcgggaagctggagatcatgcaagagtcgctggccttcgtggccggctacggcatcaagtgctacctcatctgccaggacattaaccagctcaagagccgcgagacgggctacggccacgacgaaagcatcacgtcgaactgccacgtgcagaacgcctacccgcccaaccgcgtcgagacggccgaacacctgtcccgcctcaccgggcagaccaccgtggtgaaggagcagatcacgaccagcggccgccgcacggcggcgatgctgggccaggtgtcgcgcacttaccaggaagtgcagcggcccttgctgacgcccgacgaatgcctgcgcatgccggggccaaagaagaacgcccagggcgagatcgaagaagccggcgacatggtgatctacgtcgcgggctacccggcgatctacggcaagcaacccctgtacttcaaagacccag-tgttctcggcacgcgccgcgatccctgcgcccaaggtcagcgaccgcctgcgcg------ccgtcgcacaggccgagacggaaggggagggcatcacgatatga---------------atgatcgccaagcacgtgccgatgcgctcgcttggcaagagcgacttcgcgggcctggcgaactacatcaccgacgcccaaagcaaagaccaccggctgggccacgtgcaggcgacgaactgcgaagccggttccatccagga----cgccatcac---ggaggtgctggcgacccagcacacgaacacccgcgcgaagggcgacaagacctaccacct-gatcgtcagcttccgggccggcgagcagcccagcgccgacaccttgcgcgcgattgaggaacgcatctgcgtcgggctgggttatggcgagcatcagcgaatcagtgccgtccacaacgacaccgacaacctgcacatccacatcgccatcaacaagattcacccgacgcggcacacgatgcacgagccgtactacccgcaccgggcgctggcggaactctgcacggccctggagcgcgactacggcctggagcgcgacaaccacgagccgcgcaagcgcggcgcggagggccgggccgccgacatggagcggcatgccggcgttgaaagcctggtcggctggatcaagcgcgagtgcctggacgagatcaagggcgcgcagtcctggcaggaactgcaccaggtcatgcgggacaacggaatggagctgcgcgtccgcgccaatggcctcgtgttcgaggccggcgacggaacgatggtgaaggcgagcacagtagcccgcgacctttccaagccgagcctggaggcgcgg-cttggcccgttcgaggct---------------------------------------tcgcccgaacggcaggcgcaaaccaccgcg-------------------------------------aag-c--------------------------------------------------------------------------------------------------ggcagtaccgcaaagaccccatccgccttcgcg------tcaacaccgtggagctgtacgcgaagtacaaggccgagcagcagagcttgaccacggcgcgcgcccaggccctggagcgcgcccggcatcgcaaggatcggctgatcgaggcggccaagaggtcgaaccgcctgcgccgcgccacgattaaggtggtcggcgagggccgcgcgaacaagaagctgctgtacgcccaggcgagcaaggccctgcgcagcgaactccaggcgatcaacaagcagttccagcaggagcgcacggccctctacgccgagcacagccggcgcacgtgggccgactggctcaagaaggaggcgcagcacggcggcgccgacgccctggccgccctgcgc------------------gcccgcgaggcggcccagggcctcaagggcaacaccat-----ccggggcgagggccaggcgaagcccggcca-cgcgccggcggtggacaacatcacgaag-aaggggacgatcatcttccgcgccggcatgagcgccgtgcgcgatgacggtgaccgcctgcaagtctcccgcgaggccacgcgcgaagggctgcaagaagccctgcgcctggcgatgcaacgctacggcaaccgcatcaccgtcaacggcacggtggagttcaaggcgcagatgatccgcgccgccgtcgattcccagctacccatcaccttcaccgatccggctcttgagagccggcggcaggcgcttttga---------------------------------------------------------------------------------------------------------------------------------------------------------acaaggagaacacccatgagcgaa---------------------ccgaaaga---------------------------ccagagcatcgaggacgaac---tggacgcggcgctggcggccctggacagcggcccgctgccgac---------------------------cagcacgctaccggagccgcagc---cgtcgcccgagcaggcgacggccggccagccgccggccgagg------------------------cgaccgcgccgacgccggccttcacgccgccacc------------------------------------------------------------------------------gtccaccggaagcccgacgttggacgccttggaagaaaaccgccgccccaaagccagcaccgtttgcgagcactgtccgaactcggtgtggttcgcatcgccggcggaagtgaagtgctattgccgcgtgatgttcctcgtcacgtggagcagcaaggaacccaaccagatcacgcactgcgacggggaatttctcggccaggaacaggagtaggccagacgccgccgggc------------------------------------------------------------------------------------------------------------------------------------------------------------------------------------------gtcgccgccgccgacaagtacatcgccgaacgcgaggcaaagcgcctaaaaggtttcgatataccgaagcattcccgatatactgccgg---tgatggtgcgctcacgttccagggcaccaggactatcgagggccaggcgctggccctctt---gaaacgaggtgatgaggtcatggttatgcccatcgaccaggccacggcccggcgcttgacgcgcatcgcggtcg---gcgatgccgtctcgatcaccgcgaaaggctccatcaaaacgtcgaaaggaaggagtagatga---------------------------------------------------------------atggagaacgacgaa-----------aaggaacacggc---cgccg----gcggcggcagcacctgcgggtgccggtgttccccgaagagaaagacgagatcgaggcgaacgccaagagggcgggcgtcagcgtggcgcgctatctgcgcgacgtgggccagggctaccagatcaagggcgtcatggactaccagcacgtgcgcgagctggtgcgcgtcaacggcgaccttggccgccttggcggcctgctcaagctctggctgaccgatgacgtgcgaacgctccagttcggcgaggc------------gaccatcctggccctgctgggccggatcgaggccacccaggacgaaatgagccggatcatgaaggccgtggttcagcc---gagggccgagccttga-----------------atggcgaaaa-------------------------------------ttcacatggttctgcaaggcaagggcggcgtcggcaagtcgatgatcgcggccaccatcgcgcagtacaaagccggcaagggacagaagccgctttgcatcgacaccgatccggtgaacgcgacgttcgagggctacaaagccctcaacgtgcgccggctcaacatcatggacg---gcgacgagatcaacacccggaatttcgacgccctggtcgagatgatcgcgtcggccgag---ggcgacgtcatcatcgacaacggggccagctcgttcgtgccgctgtcgcactacctcatcagcaaccaggtgccggcgctgc-tccaggacatgggccacgaactcgtggtgcatacggtcgtcac-cggcggccaggccctggtggacacggtgagcggcttcgcccagctcgccagccagttcccggccgaatgcctgttcgtggtctggctgaacccgtattgggggccaatcgagcacgagggc---------------aaggggttcgagcagttgaaggcgtacacgaccaacaagggccgtgtgtccgccatcatccagattccggcgctg-aaagaggaaacctacggccgcgacttcgccgaaatgctccaggatcggcgcaccttcgatgaggccctggccgattcggcgctcacgatcatgacgcggcagcggctcaagatcgtgaaaacccagctcttcgcccagctcgaaaacgcggcggtgctctga---atgagcgcc------------aagaccaacgccaagaagaaggagcag------------------------gacaagccgcaatcgtccgggctgggcctggacgggctgggcgacctggccggcctgctgaacgagcagccggcggccaacgccggcggc---------gcaggcccgcaggagctgccgcttgacctgatcgacgaagacccgcaccagccgcgcacggccgacaaccccggcttctcgccggagagcatcgcggagatcggcgagacgatcaaagcgcgcggcgtgaagtcgcccatcagcgtgcgcgagaacccggacgcaccggggcgctacctcatcaaccacggcgcgcggcgctatcgcggctcgaagtgggcgcacaagaccacgatcccggccttcatcgacaacgactacaacgaggccgaccaggttatcgagaacctgcaacgcaacgagctgacggcgcgtgagatcgccgacttcatcggccgcgagctggcgaagggcaagaagaagggcgagatcgccaaggagatcggcaagtcgccggccttcgtcacgcagcacgtcacgctgctggacttgcccgaacccattgccgaggcgttcaatagcggccggggcaaggacgtgactgtcatcaacgagctggtgacggcctacaagaagaaccccgacgaggtggccgcctggctggccg---acgacagccaggagctgacgcgcggctcggtgaagctgctgcgcgagtt-cctggaggacaagcgcagtca---------cgaggac---ggcgaccgtgatcccaacaccgtcgatgcgctgaccggcaagaccgacgc------------cgaggccggcgacggcg---------agcaggggccgc------------aggatgatgacgccaagg--------------------ggaagaaggagccgaaggaggccgaccccgacaagctcaagaaggccatcatccaggtcaagcacgacgaccggccggcacggctgatcctcaaccgccggcccccggccgagggctgggcctggctcaaatacgaggatgacggccaggagttcgaggccgaccttggcaccgtgcagcttgtcgcgctgctgga--gggctga----------------------------------------------------------------------------------------------------------------------------atgaagaaacggctaaccgaagcccaattccaggcggcgatc---aagggcctggagatcgggcaacagaccatcgacatagcgcgcggcgtgctggtcgatggaaggccccaggccgagtttgtggcctcgctggggctgaccaagggggcggtatcgcaagcggtcagccgcgtgtgggcagtggcggggg------aagtgctcccgcagggcttcgagcgggtgacggcggtactgccggagcatcaagcgttcatcgtcaagcgttgggaagccgacgccaagggaaagaggaaacaggaacccaactcatga----------------------------------------------------------------------------------------------------------------------------------------------------------------------atgtccaacatcat---caagttccccaaggagatcgagcagcccgccg---------------cgcccgcgccggtggagcctgcc-----------------------------gccgc---------gtctgctgcccccaacaaggcccccggtgctggcctgc------------------------tggccggcctggtcaagttcgtatgggtggcgaccgtgctggtctggccgatcctcaagtgggtgctgtcgattgccaccttcttccagttcgtgcggatgctctaccactggaacacgcctggcgtgtatgccg-gttggtcgttcctggcgtacttcgcggtgctgaccgcgatcacctacttcgtttcgatctacaagccgaaggggctttga------

>pYS1
---------------------------------------------------------------------------------------------------------------------------------------------------------------------------------------------------------------------------------------------------------------------atgccggacagtttcgacgag-------cagggctaccgccgcaagctcattgaaggcgggttgagtgaggccgacgcgacggcgcttgcccgccgctatgcggccgagcgcacc-gcgcaggccggcaccgccggcggggctttccgccccgccggttc--------------------------------cctcttcgagctgccgg-------------------------gcgggccggcag------------------------caccggagccgccgccaccgccgcccagcgcggccgtggtgcgctccgagcagatggcggccgagtcggccgagctggcgcggactatgggccttccgcccg------agccgcgaaccgtggtcaatgccctggccgagaaggtcaacggtgtgaccaccgaacggagaacgcagca-gatggcgaccaagaaaacgaccgagaagccggccg----gcgctgccggcgagctggctgcccaggtcagccaggccaagcaggccgccttgctcaagcacacgaagcagcagatcaaggacatgcagctttccttgttcgacctcgcgccgtgg-cccgaccacatgcgcgcgatgcccaacgacttcggccggtcggcgatcttcacgaccaggaacaagaaggtgccccgc-gccgccttgcagcgcgagccgatctaccac-atcagcaaggacgtggagatcacctttaccggcgtcgagctgcgcgccgacagcgacgaactggtattcgcccaggtgctcgaatacgcgaagcgcacgccgctgggcgagccggtcacgttcacgttctacgagatttgccaggacttgggctggtcgatcaatggccgctactacaagcaggccgaggactgcctttcgcggctgcaagcgtccgcgatgcagttctcgtcccagcggctgggccgcctggaatccgtatccctgatccgacgcttccgcatcctggatcgcggcaa---gcgcacgtcgcgctgccaggtcgagatcgacaccgaaatggttgtgctcttcgccggcgaccactacacgaaattcgtgtgggagaagtaccgcaagctgt-cgccc-accgcc--cggcggatgttcgactactttgccacccaccgggagccgtacccgctcaagctggagacgttccggctcatgtgcggctcggattccacccggccgaagaagtggcgcgaacaggtcagcgaggcgtgcgac--gagctgcgcaaaaacggcctggtggacagcgcctggatcaacgatgacctggtgcattgcaagcgatga------------------------------------------------------------------------------ttgtataactacatcttcttcacgaacgtgctccggctgctcgatgagcgccacatgacgaaaaaggagctatcggacaggtcgggggtttcgatctccttcctgtccgatctcactacgggcaaggccaacccgtccctcaaggtcatgcaggacattgccaaggcccttgatgccccgctgccccttctgcttgaatcgaccgacctggacaaagacacccttgatgcactcgccggcggcaaggcccc------------gcaaagccttccgcctggcttcgagcgtgtagcagcggtgctaccgtcgcaccag-gcattcatcgtcaagaagtggggcgaagccgcacgcaagaagctccgggggtag-------------------------------------------------------------------------------------------------------------atgaccgaacagaagctggaacacaa-------------------cacgatcaaagagcgagctaagaagaagctcgaacgcgacatggggccggagctgctggcagctctgaacgatcccaagaccgttgaaatcatgctcaacgcggatggcaaggtctggcaggagaagctaggcgagccgatgaagtgcatcggcacccttcgctttgcgcaggcgcaagccatgatcgaaaccattgccggctaccacggcaaagaggtcacgcgctcgcggccgatcctcgaaggcgagtttccgctagacggaagccgctttgccggccagctccccccggtcgtgcccgcaccgacctttgcgatccgcaagaaggcggtcgccatcttcaccctggcgcagtacgtcgagcgcggaatcatgaccgcgcagcagcgcgatgcgctgattgccgccgtgcgcgcccaccgcaacatcctggtgatcggcggcaccggctcgggcaagaccacgctggtgaacgcgatcatcaacgagatggtgcttcaagacccgaccgaacgggttttcatcatcgaggacaccggcgaaatccagtgcgccgccgagaactacgtccagtaccacaccagcatcgacgtgaacatgacggcgctgctcaagaccacgctgcgcatgcggcccgaccgcatcctggtcggcgaagtgcgcggccccgaagcccttgatctgttgatggc-ctggaacaccgggcatgaaggaggagccgcaaccctgcacgcaaacaacgccaaagccggcctggatcggctcgccatgctcatcagcatgcac---cccgattcacccaaacccattgaaccgctgataggcgaggcggttcacgtggtcgttcacatcgcccgcacccctgacggctcgcggcgtatccaaggaatccttgaggtttcgggctacgccaac--ggccaatacatcacccaaaccctgtaa------atgcaatcgacccttccc---gcgttccgcttcgac---agccgcgccgtgt---tctacctgggcatgtttgccctcttggcgttcttcctgctggcaccccagcacgctttcgcctccgaaggcaccggcggttcgctgccgtatgaaggctggttgaccaacctgcgaaacagcgtcaccggcccggtggccttcgcgctgtcgatcatcggcatcgtcgtcgccggcggcatcttgatcttcggcggcgaactcaacggcttcttccgcacgttgatcttcatcgtcctggtcatggccctgctggtcggtgcgcagaacatgatgagcaccttcttcggccg-tggcgcggaaatcgccgccctgaccgatggcgtgctgcaccaggc---------------caaggtcgcggcgctggacattgccggcttccctggtgaggccgtcgcacgctgggccgaacgcggccacattgcggggtaa----atggccttgcgcgcgatccccatccgtagggccggcaaccgagaaaacctgttcatgggtggcgaccgcgagctggtgatg-ttctcgggcctgctggccggggcgctgattttcagcgcccaagaagtgagggcaacggtgttcggcatcgccttgtggttcggcgcgt-tgttcgtgctgcgcctcatggcgaaggccgatcccaagctgcgacacgtgtacctgcggcaccgccggtaca---agccgtactacccggctcgcagcacgcccttccgtgaaaacacgccgagtcaagggaagcaatacaaatga------------atgagctttgcagacaccctcaagggcttga------tcttcaagaagcccgccacggtcgaagggcgcgacacgcgcgaccctcggcgcaccgacgaacccctgga-------------------aggcggccgccgcaagggcg-agtcg---------------------------gagaacccttatctgaccgcccgccgctcctggaacgatcacgtgggcgctgtcgtctcgcagcgccagacctggcaag-----tgatcggcatcttgtcgctgt------------tgatcgcgctcgccggcgtcggcggcgtgatccacatc-ggcagccagtcgaagttcatcccctacgtggtggaagtggacaagctgggccagacggtggc------------------------------------------------------------------------------------cgccggcccggtgcaggcggccgcgaaggccgatccgcgcgtcatccatgccacggtcgcggagttcatcaacgacgcccgcctggtcacgcctgacgtggccttg-cagcgccgtgcggtgttccggctgtacgccaagctgtcgcccaacgatccggccacgccaaagatgaatgaatggctgaacggcaacccggacgccagcccgttcgcacgcgccgcgaaggaaatggtgaacgtcgaaatcaagacggtcatcccgcagaccccggaca-cctggcaagtcgagtggga-agaaaccacccgcgaccgccagggcacgccgaagggcaagcccgtcacctggcgggcgctggtcactgtgtac---gtcgccgaagtcactccgcagaccacggatgagcagcttcgcaacaaccccctgagcgtgtacgtgcgcgactactcgtggtcgcgcattcaatga----------------------------------------------atgaagaaaacccttctcgttgccacctt-gggcgctgcgctgctg---------tcgccctccctggccctggccgcc---------gacgatctggcggacaagtatttcaccggcaagaacccgaccctgacgcctcaagagcgcgccgccatcgacattgcgaagcggtggaacgcgggc---gcggccaccggcatgaagcccgtcgccggctccaatggcgcgatcaagttcctgttcggcgcgcagcagcccagcatcgtgtgcgcggtgctccaggtgtgcgacgtggccttgcagccaggcgagcaagtcaactcga-tcaacctgggcgacacggcccggtggacggtcgagccggccatcaccggtagcggccccaacgaagtgcagcacctcatcatcaagccgatggatgttggcctggaaaccagcctcatcgtgacgacgaaccgccgcgcctat------------cacctgcgcctgcgctcgcatcgcagcgagtacatgccgcaagtctcgttcacgtaccccgaggacgcgcttgcgaagtgggacgcgatccagcgccgcgaaacgcaggagcgcaccgaccgcaccatcccgcagaccggcgagtacctgggcgatctcaagttcgactatgacctgtccggctcggcgagctggaagccggtgcgtgtgtacaacgatggccgcaagaccatcatcgaaatgcccggcacgatggagcaaaccgaagcgccgacgctt-ctggtggtgcgccgcgagggtggcctgttccgcgacgaggaaaccgtgatggtgaactaccgcgtgcagggcaatcgctacatcgtggacacggttttcgaccgcgccatcctgattgccggtgtcggcggaagccaagaccgcgtgaccatcagccggaggaagtga---------------------------------------------------------atgcgcaagatcactatcgccgcgctgctcgtcctcgccctg------agcggctgcgccaccacc------ggccaatacggcaacttcgttccgccgaccgctgcggccgatcagcagcagctcgcccgcgaggcggtgcagcagctcgcggtgctgtacccgccggccaagacccgcctggagctgcaacaggc---cacgcctgacgccttcggccaggccctggtgctgacgttgcgcgagcgcggctatgccctcttggagttcg-acccggccagcgcgaaagcgcaggcca------------------cgg------------------------------cggccagctcgtcggca--------tcgccggcaggt------------------------ctgccgctgcgctatgtgctggatcaggccgg---cgactcgaacctgtaccgcctgaccctgctggtcggcaatc---aatccatcacccgcccgtacctg---gtgcaagacggcagctttgcgccggctgggtattgggtgcgcaaggagtga------------------------------------------atgagtgacc---------------aagccgatcagatggcaccggacgcctcgccgggcgcggtgtcgaagaaatccggc---gtgcggcgtgtcaacaacatgcccatgtacatcctggcggccgcgctgggcgcgttcctgctcgtgatgatgctggtcgcggcggatcgcgcggccaagcagaacgc---gccggcgaacggcccggccgagcgggccggc------aacacgtcgatgttcgccaaggaaatcgttggcgacaa---------------------agacggcggcatcat------------------------------tgaacccgcctcgatgctcaagccgccggaaatgccgac---------------------------cgcaccggacgcgccgccgg---------tgctggtcgccaggccggacaacctggacgcgccaccgccgccgcc------------cagcggca---acctgggccagccg--------gtgcatgacgatgaagccgaccgcatccgcatggcgaagctgcaaatgttccaggaggccgtcaaggccaagacgggcgttcgcgtcgatgcgccgcgcagcagcggttca----------------------------tcgggcgcgcagcagggcacgccgcagacccgcgatgaaatgctggctcgcctggcctctgtccgtcagcaaatcgacgcccaacgcgctaccgatccgaccgcagcctatcaacagcgccttgctcaaatgcgcgccgctggcctcatgc--ccgccggc--cagcc-------tggagctggcggcatgggtg---------gtggcggtgccccgcagctcctgcaaaca---ggt---ggcggc------cagggcaagaactacgcgcagttc---gcgggaagcggcgagggcgaccgttggcggctggattcccagcccgaagcgccgcgctcgccctatgagctgc-gcgccggcttcgtggtg-ccggccacgctcatttcggggatcaactccgacttgccgggccagatcatggcccaggtcgcgcagaacgtgtacgacacgccgaccggcaagcatctgctcatcccgcaaggctcgcgcctggtcgggtcgtattcgagcgatgttgcctacggtcaatcgcgcgtgctcgtggcctggcagcgcatcgtgttcccggacgggaaggcgatggacattggcacgatgccgggcgcggatagcgccgggtacgcgggcttcaatgaccaggtgaataaccattacctgcgggtgttcggctcggccttcctcatgtcgggcgttgtcgccgccgtgagcttga------gccaggacaacggcaacagctcga------caggcaatcagcagcgcgcaagcgatgctcttagcgaagcacttgggcaagtgctgggcaacaccatcgcccaaatcatttccaagaatctgaacattgctccgaccttggaaatccgccccggctatcgcttcaacgtcatcgtgaccaaggacatgacgttctcgaagccgtaccaatcctttgactactaa---------------------------atgaagcag---------aagtttttagccgctaaagtcgctctcgccgtcactctgatggccgggtcgatctccaccatgtcgcccgcgcaagccggcattcccgtcatcgacggggcgaacctcggccagaacctgatgaccgccatcgaatcggtggcgcagacactcaag---------------------caaatcgaggaataccgcacccagctccagcagtatgaaaaccagctccagaacacgatggccccggccgcgtatatctgggatcaggcgcagcagaccatcaacgggctgatgaatgccgtcgatacgctgaactactacaagacccagctcggcagcgtcgattcgtacctgggcaagttccaggacgtggcctactaccgcagctcgccgtgcttcaacggcaccggcggctgcacgccggcggagcaggccgcgatggccgagaaccgccgc---ctagcgagcgagagccagaagaaggcgaacgacgcgcttttcaagggcctggatcgccagcaggacgccttgaaggccgatgcccgtcagctcgaacggctccagtctgccgcgcagggcgcgaccggccagatgcaggccatcggtttcgccaaccagcttgcagccaaccaggcaaaccagctcctgcaaatccgtggcct-cctggtcgcgcagcagaacgccatcgccacgcg---------aatgcaggccgaggcc--gaccgtg---aagcccagcagcaggtttcgtccgaggcgctgcgcaagggcg---------------actac----------------aaggccagcccggcccgcagttggtaa-------------------------------------------------------------------------------------------------------------------------------------------------------------------------------------------------------------------------------------------------------atgaga------------------------------------------------------------------------------atgccagccagtttgaaa----------------------------------------------------------------------------------ctcgccttgccgctgctcgtt-----------tggctggcgttcttttccacgaac---gcttatgcccaagcattggacagcgcgggcctcttcgatgatgttctgaaccgctacaacgccgccgccagcggctgggccggggtcatcaccgatgcggcgtcctggttgttctggacgttggtcgtgatctcgatggtctggacgttcggcatgatggccttgcgcaaggccgacattggcgagttcttcgcggagcttgtccgcttcaccatcttcaccggcttcttttggtggttgctgacgaacgggccgaacttcgcttcaacgatctatgcgtcgctgcgccaggtggccggcaacgcgacgggcctgggcaatgccc---------------tgtctccatcgggcattgtcgatgtgggctttgccatcttctacaaggtgatggatcagtcctcggtgtgg-----------tcgccggtggacagcatggccggcatcctcatggcggtggccatcctggtcgtgctcgccctcatcggcgtgaacatgcttcttctcctggcgtccggctgggtgctcgcctatggcggcgtgttcttcctcggcttcggtggaagccgttggacttccgacatggcgatcaactactacaagaccgtgctgggcgtggccgcgcagctcatggcgatggtgcttctggtcggcatcggcaagaccttcctggacgactactacgcgcgcatgagc-gccggg---atcaa---------cctcaaggaaatgggcgtgatgctcatcgtctgcgtgatcctgctggccctggtcaacaagattccggcgctcatcgccgggatcatcaccggctcaagcgtgggcgg--tgcaggcatcggcaa---cttcggtgcaggcgcggccctcggtgctgccggcatggcg---------gcagcagcagcggccaccggcggcgctgctctggc---ggccggcgcggcttcggccgccggcggtgcttcggcggtcatggccgcgttctcgaagg------------ccaatgaaaacgtctcgtccgggtcggatg------------tcatgtccatgctgggcggc----------------ggtggc---------------ggcggtgg---tggc------------------------------------------------------gactcgggcggcggt------------------------------------ggcggcgaggccggcac---c------agcacgcccctgggccaagctgccggcttcggtggtggcggcggtggcgac---------tcgggcgg-cggcggca------------gtagcggcggcgg---------------cgagtcgaagggcggcgacaa------------------------------------gggcggtgataaggc---------------cggcggcgaca--------agggcggct----------------------------ccagctcgaagggtg---------gcgaaggcggcggccagaaggccagcggcggcggtgacgccggcggcgcgaaggccggccagggtgg----------cggccagcagggccagggagcgg-ggc----agggcggccagcaggccgcacca---------------------------ggcagcaccggcc---------------------------------------ccggcctgctcgctacggccgcttcggcgctcggcaaggccggccgcgtgacggccgacgccggcgcgaacttggcgaagggtgccggcgctgtcgcggccgcgaaggccgccagcctgc---------------gcgatgctgctgccgaacgcatcgcagataccaccggcgg----------------------------------------aaagatcgccgccgccatcaaggcgcagggcaccagctcg------------------------------------gccgacgccggcaccgacgcgccggatc-------------------------------aac---------aaccctcgccgaccttcggc-----gacaacagcctggcaggcgct---------------------------------------------------------------------------acctctgccgatcccgag-------------------------------------------tccgaagtggccgcgttcgct------------------------aaccgcgacggcga---------------ccgcagcgacaaatccgcttaa------------------------------------------------------------------------------------------------------------------------------------------------------------------------------------------------------------------------------------------------------------------------------------------------------------------------------------------------------------------------------------------------------------------------------------------------------------------------------------------------------------------------------------------------------------------------------------------------------------------------------------------------------------------------------------------------------------------------------------------------------------------------------------------------------------------------------------------------------------------------------------------------------------------------------atgcgactgttcatcgcggaaaaaccatctgtcgccaaggccatcgctggcgagctgggcgttaccggcaagggcgacggctacatcgaatgcggcggcgacaaagtgacctggtgcttcgggcacatgctggagcaggccgagccggacgagtacacacccgacgacgtgccgaccgggaaatcgggcaagaagctatggcgcgtcgatgagctgcccatcatcccgcagacctggattcttcacccgaaggacgat------gccaagaagcagctcgccgtgatcggcaagctgctgaaagaggccaaggagatcgtcaacgccggcgaccccgaccgtgaaggccagttgctggtcgatgaggtgctgga---gcacttcaagagcagcaagccgacgcgccgcttttgggtgtctgcccaggattcggtttccgtcaagcgcggcctggccgccttgaaggacaacaccacgtacaagggctgggccgacgccgcacgcggccggcagcgggccgactggctgatcggtatgaatctaagccgcgcctacaccctgcgggcgcagcgcggcggctcgcgcgccctgctgaccgtgggccgcgtgcagaccccgacgctcgcgcttgtggtcggccgcgaccgcgagatcgaggcgttcaagccggtgccgtaccacaccatcaaggccgtggtgcagcacgccggcggcagcttcgccgctgcctggaaggccaaggaagatcaagccggcctggacagcgaaggtcgccttgtcgataccgccgtcgctgatgccctggtggccgccgtcaagggccagccgggcaccatcgccacctacaagcaggaggccaagaagaagaaccagccgctggccttcgcgctgtcggacattaccgcgctggcgtccgcgcggtacggctacagcgccgaggacgtgctgaacacctgccaggcgctctacgagacgcacaagctgaccagctacccgcgcaccgactgcgcctacctgccggagtcgcagcacgccgacgcgccgcgc-------------------------gtcctggaggccgtcaagcacgtgaaccccgagctggccggcctggtcgatggtgccgacccgcgcatcaagtccaagacgtgggacgactcgaagatcaccgcccaccacggcatcgtgccgaccatgcagaaaggcagcaaggccggcttgagcgagcgcgagcgcaacatctacgagctgatcgtccgcgcctacctggcgcagttctatccgctgcacgagtacatgcaaaccacggtcggcgtg--gagatcgccggcgagaacttcgccgcgtccgggaaggtggtcacgcgcaacggctggcgtgacgtgttcgacc------------aagccgacgaagaggacgccaaggaaggcgacgaagagaacggcgcgcagaccctgccggtgatgaagcaaggcgacggcgtgacctgcaccgacgccacccggcgcgacgcgaaaaccaagccgccggcgcgcttcacggaaggcacgctg------------attcgggcgatggagaacatccataagttcgtgagcgacccggagcacaagaagatgctg---------------------cgcgagggcgacggcatcggcacgtccg-----ccacgcgcgcatccatcatttccgagctgaaacgccgcgagttcctggaaaccaagggcaagcagatcgtcagcacgacgctgggccgcagcgtgatcgacgcgctgcccgaggtggtgcgaagcccggtgctgaccgccctttacgaacgcatgttgaagggcgtcgagctgggcacggtggccctggacgccttcatcacgaagcaagagcagttcatccgcgaccaggtgacgaaggccaacaccggggccgtgagcatcgccgg---------------------------------------------------------------------------------------------------------------------------cggcaaggaag---------------------ccgcgccggtgtcgtccctgcataagtgcatggcctgcggcaccggcttgtcgcggcggcccagc------------aagaagaaggggcaattttggtggggctgcgccaacttccccacgtgcaagcagacctatcccgacctgaaaggtcggcccgactacagcaagggccgcagcggccccgctgcc------------------------gagtaa-----------------------------------------------------------------------------------------------------------------------------------------------------------------------------------------------------------------------------------------------------------------------------atgagccgcatcctgaaacgcatcacgaccggcgttgccatcgc---cggcgtggccgccctggtgctggccgccgg------------cggctatgccgccggtgcccgcatcaacaccaccaagagcattccggtcggcctgtactggacgagcagcgcgccggtggagaagggcgcttatgtgctttggtgcccgccgaagatcggcgtgttcgatgacgccaaggaaaggggctacatcggggccgggttctgccctggcggctacggctacatgatgaagcgcgttttagccgctaaagacgatgccgtatcggtggccgatgacggcgtgcgagtgaatggcgagctgctggcccacagcaagccgatccaggccgacaagtccggg-cggcccctgccgcgcttccaggccagcacctacacgctgggcagcgccgagctgctgcttatgtcggacgtgagcgacacgtctttcgacgggcgctacttcggccccatcaaccgttctcaagttcagaccgtgatccgtccggtcatcacctggtag---------------atgaaaatcaagatgaacaacgccgtggggccgcaggttcgcagc---gcgaaggcaaagacccccaagctcttgccgatcctcggcggggtgtccctggtcggtggcctccaggccgcgacacagttcttcgcctacacgttccagtatcacgcgagcctcggggccaaccttgggcacgtttacgcgccctggtcgatcctgaactggtcggcgaagtggtacagccagtaccccgacgagatcatgcgggcaggcagcatcggcatggtgactgccaccgtgggcctgctgggtgtggccgtggcgaaagtcgtcacgtccaacagctcgaaggcgaacgagtacctgcacggttcggcccgctgggccgagaagaaggacattcaggcggccggcctgctgccgcgcgagcggaacgtcctggagatcgtcaccggcaaggacgcgcccgccgccaccggcgtctatgtcggcggctggcaggacaaggacggcaatttcttctacctgcggcacagcggccccgagcacgtgctgacctacgccccgacccgaagcggcaagggcgttggcctggtggtgccgaccctgctttcgtggggcgcaagcagcgtcatcaccgacttgaagggcgagttgtgggcactgaccgccggctggaggcagaagcacgccaagaacaaggtgctgcgcttcgagccggccagcagctcgggcggcgtgtgct-ggaacccgctggatgaaatccgcgtcggcaccgaggccgaagtcggcgacgtgcagaacctagcaactttgatagttgacccggacggcaagggcctggattcgcactggcaaaagaccgccttcgcgctcctggtcggcgtcatcctgcacgcgctctacaaggccaggaacgagggcggcacggctacgctgccatcggtcgatgccatgctggccgacccgaaccgg-gacattggcgagctatggatggaaatgaccacctacgggcacgtggacggtcagaaccaccacgccatcggatcggcggcccgcgacatgatggatcggcccgaagaggaagcgggatcggtgctgtccacggccaaatcctatctggccctgtaccgcgatcccgtggtggcgcgcaacgtgagccggtcggacttccgcatcaaagacctgatgcactccgacgacccggtgagcctgtacatcgtcacccagcccaacgacaaggcccgcctgcggccgctggtgcgcgtcatggtgaacatgatcgtgcgcctgctggccgacaagatggacttcgag--------------------------------------------------------------------------------aacggccggccggtggcccactacaagcaccgcctgctgatgatgctggacgagttcccgagcctcgggaagctggagatcatgcaagagtcgctggccttcgtcgccggctacggcatcaagtgctacctgatttgccaggacattaaccagctccgcagccgcgagacgggctacggccacgacgaaagcatcacgtcgaactgccacgtgcagaacgcctacccgcccaaccgcgtcgagacagccgaacacctgtcccgactgaccgggcagaccaccgtggtgaaggagcagatcacgaccagcggccgccgcacggcggccatgctgggccaggtgtcgcgcacctaccaggaagtgcagcgccccttgctgacgcccgatgagtgcctgcggatgccggggccgaagaagaacgacaagggcgagatcgaggaagccggcgacatggtgatctacgtcgccggctacccggccatctacggcaagcagccgctgtacttcaaagacccgg-tgtttcaggcgcgggccgcgatccccgcgccgaaggccagcgaccggctgcgc---------------caggctgtcgaggcaggggagggcatcacgatatga---------------atgatcttgaagcacgtccccatgcgttcgttgggcaagtccgacttcgcgggcctggtgaactacgtcaccgactcccaaagcaaggaacatcggctgggcgtggtgcagatcacgaactgcgaggcaggttcggtgcggga----tgccataac---cgaggtgctggcgacccagcacacgaacacgcgggccatcggcgacaagacctatcactt-gctgatcggcttcccgccgggcgagaacccttcggccgacaccttgaagcagattgaagagcgcgtatgtgccgcgctggggtatggggagcatcagcgcgtcagtgccgttcataacgacactgaccatctgcacatccacctggcgatcaacaagattcacccgacgcggcacaccatgcacgagcctttccaggcttaccgcacgatggccgagatcgccgcaaagctcgaagaagagtacggcttgcagcgcgtgaatcatgagtcgcggcgcagcttggcagaggggcgagctggcgacatggagcagcattcaggcattgaaagcctggtcggctggatcaagcgcgaatgcctggacgagatcaagggcgcgcaatcctggcaggagctgcaccaggtcatgcgcgataacggcctggagctgcgcgagcgtgcgaacggccttgtgatcgaggccggcgacggaacgatggtcaaggcgagcaccctagcccgcgacctttccaagccgaagctggaggcgcgg-cttggcccgtttgaggct---------------------------------------tcgcccgagcggcagacacgaaccaaagcg-------------------------------------aag-c--------------------------------------------------------------------------------------------------ggcagtaccagaaagacccgatccgcttgcgcg------tgaacaccgtcgagctgtacgcccggtacaaggccgagcagcagaccttgaccgcgacacgtgcgcaggcgctggagcaggcccgccgccgcaaggatcggctggtcgaggccgcgaagcgttccaaccgcctgcgccgcgcgacgatcaaggtggtcggcgagaaccgcacgaacaagaagctgctgtacgcccaggccagcaaggccctgcgcgacgaaatccaggcgatcaacaagcagtaccagaaagaccgccaggccctctacgacagccacagccgccgcacgtgggccgactggctcaagaaggaagcgacccacggcaacgccgaggcgttgaccgccctgcgc------------------gcccgcgaggccgcgcagggactgcaaggcaacaccat-----ccagggccggggcgaagcgcgccccggccg-cgccccggtgacggacaacatcacgaag-aagggcacgatcatcttccgcgccggcctatcggccgtccgggacgatggcgacaagctgcaagtctcgcgcgaggccacgcgcgagggcctgcaagaagctctacggctggcgatggaacgctacggcagccgcatcaccgtcaacggcaccacgcaattcaaggcgcaggtcatccgtgcggccgttgattcccagctacccatcacgttcgccgatccggccctggagagccggcggcttgcgctattga---------------------------------------------------------------------------------------------------------------------------------------------------------agaaggagaacacccatgagcgac---------------------ccgaccgaac---cgagcgagccgaccagcgacccgcagaacatcgaggacgagc---tggacgcggccctggcggccctggacagcgagccgctgcccac---------------------------gacgacgctgcccgacccgtcgc---cgtcgcccgagcaggcttcggg---------------cgaac------------------------cga------cgccgccggcgttcacgccggagcc------------------------------------------------------------------------------gtccaccggaagcccgacattggacgcattggacgagtcccgccgccccaaagccagcaccgtttgcgaacgctgtcccaactcggtgtggttcgcatcgccggcggaagtgaagtgctattgccgcgtgatgttcctcgtcacctggagcagcaaggaacccagccagatcaccaactgcgacggggaatttctcggccaggaacaggggtagcagcggccccgccgggc------------------------------------------------------------------------------------------------------------------------------------------------------------------------------------------cttgctgcggccgataaatacatcgccgaacgcgaggcgaaacgctcaaaaggtttcgatataccgaagcacgcgcgatatactgccgg---tgacggtgccctcgctttccagggcgtccgcaacatcgagggccaggcgctggccctgtt---gaaacgaggcgatgaggtcatggtgatgcccattgaccaggccacggcccggcgtttgtctcgcatcgcggtcg---gcgatgccgtgacgatcacgccgaaaggctccatcaaaacgtcgaaaggaaggagtagatga---------atgagttccatct----------------ttccgccgctgga-----------tttgccagacggcgaag------cggcgaaagccaagcc---agccgagaagcggcggcagcacctgcgggtgccggtgtttccagacgagaaggcgctgatcgaggcgaacgccaagagggcgggcgtcagcgtggcgcgctacctgcgcgacgtgggccagggctaccagatcaagggcgtcatggattacgaatacgtgcgcgagctggtgcgcgtgaacggcgaccttggccggctgggcggcttgctcaagctatggctgaccgacgacccgcgcacagcccgtttcggcgatgc------------cacgatccttgccttgctgggccggatcgaggccacccaggacgaaatgagccggcttatgaagtccgtggtgcagcc---gagggccgagccttga-----------------atggcgaaaa-------------------------------------ttcacatggtcttgcagggcaagggcggcgtcggcaagtcgatgatcgcggccaccattgcgcagtacaaggcgagcaaggggcagacgccgctttgcatcgacaccgatccggtcaacagcaccttcgaggggtacaaggccctgaacgtgcagcgcctgaacatcatggacg---gcgacgagatcaacacccggaacttcgatgccctggtggagcaaatcgcctcgaccaag---ggcgacgtcatcatcgacaacggggccagctcgttcgtgccgctgtccagctacttgatcgggaaccaggtgccggcgctgc-tccaggacatggggcacgaactggtggtgcatacggtcgtcac-cggcgggcaagccttcctcgacaccctgaacggctttagcacgctcgccaggcagttcccggccgaatgcgtgttcgtggtctggctgaacccgtactgggggcctatcgagcacgaaggc---------------aaaggcttcgagaagatgaaggcgtacaccgacaacaaggcgcgcgtgtcggccatcatccagattccggcgctc-aaggaagaaacctacggccgcgacttctcggaaatgctccaggatcgccggacgttcgatgaggccctggccgattcggcgctcacgatcatgacgcggcagcggctcaagatcgtgaagtcgcagctcttccagcagctcgacaacgcggcggtgctctgaatgaccagcgccg---------taaagaccaacgccaagaagaaggccccgc------------aagcggccgcagagaagcccaagggcggcgggctgggcctggatggcctcggcgacctgtcgagcctgctggacgagccacaggccgcgaatgcggcccctg------gcggcggcccccaggagctgccgcttgacctgattgacgaagatccacaccagccgcgcacggccgacaatcccggcttctcgccggagtccatcgccgagatcggcgagacgatcaaggcccgaggcgtgaagtcgcccatcagcgtgcgcgagaacccggacgcgccgggccgctacctcatcaaccacggcgcacggcgctaccgtggctcgaagtgggccgaaaagaccaccatcccggccttcatcgacaacgactacaacgaggccgaccaggtaatcgagaacctgcaacgcaacgagctgacggcccgcgagatcgcggacttcatcgggcgcgagctggcgaagggcaagaagaagtcggagatcgccaaggagatcggcaagtcgccggcattcgtcacccagcacgtcacgctgctggacttgccggagccgattgccaaggcgttcaacgccggccgcagcaaggacgtgaccgttatcaacgagcttgccacggcgtacaagaagaaccccgaggaagtgcgtgtatggctggagg---acgacagccaggagctgacgcgcggatcggtcaagatgctgcgcgagta-cctggaggacaagcgcagcc------------aggac---ggcgagcgcgaccccaacaccgtcgatgccttcaccggcaagacggacggcgag------gccgagggcgacggcgacg---------ggcaaggcccg---------------gatgatgacgccaag-----------------------aagaaggagccgaaggaacccgacccggacaagctcaagaaggcgatcattcaggtcaagcacgatgaccgccctgcccgcctgatcctcaaccgccggccgccggccgagggctgggcttggctcaagtacgaggatgacggccaggagttcgaggccgaccttggcaccgtgcagcttgtcgcgctgctgga--gggctag----------------------------------------------------------------------------------------------------------------------------atgaagaaacggctaaccgaagcccaattccaggcggcgatc---aagggcctggagatcgggcagcagaccatcgacatagcgcgcggcgtgctggtcgagggaaggccccaggccgagtttgtggcctcgctggggctgtccaagggggcggtatcgcaagcggtcagccgcgtgtggtcagcagcggggg------aagtgctccccgagggattcgagcgggtgacggcggtactgccggagcatcaagcgttcatcgtcaagcgttgggaagccgacgccaagggaaagcggaaacaggaacccaactcatga----------------------------------------------------------------------------------------------------------------------------------------------------------------------atgtccaacatcat---caagtttcccaaggagatcgagcagcccgccg---------------cgcccgcgccggtggagcctgcc-----------------------------gccgc---------gcctgctgcccctgcgaaggccccaggcgctggcctgc------------------------tggccggcctggtcaagttcgtatgggtggcgaccgtcctggtctggccggtgctcaagtgggtgctgtcgatcatcaccttcttccagttcgtgcggatgctctacaactggaacacgcccggcgtgtatgccg-gctggtctttcctggcgtacttcgcggcactgaccgcgatcacctacttcgtttcgatctacaagccgaaggggctttga------

>pBHB
---------------------------------------------------------------------------------------------------------------------------------------------------------------------------------------------------------------------------------------------------------------------atgcagaacgagttcaacgag-------caggaatacaggcgcaagctcatcgagggcgggcttagcgaagccgacgccaccgaccttgccgcccgtaccgccgccgctcgcag----ggactcgggcagcgccggcggggccttccgccccgccggttc--------------------------------cctcttcgagctgccggccacggccg----------gcgacaacgaggcggctt------------------------tgccgccgaagctaccgacgccggcaagtgccgccgtcgagcgatccgagcgcatggcgcaggaatcggccgagcttgcgcgcacgatgggcctgccgcccg------aaccgcgcaccgccgtgaacaagatggccgagcagatcggc-gcgctggcccaggacaaacggagtagtgcgatggcgaccaagaag-----cgaacggccgg--------------cggtgagctggccgagaaggtcagcgaggccaagcagacggccttgctcaagcacacgaagcagcagatcaaggacatgcagctctcgctgttcgacctggctccctgg-ccggatcacatgcgggcactgcccaacgacttcgggcggtcggcgatcttcaccgtccgcaacaagaaggtgccgcgc-gccgcgctgcaaggccagtcgatctaccac-gtcaacaaagacgtggagatcacctacaccgggatcgagctgcgcgccgacgacgacgagctggtattcgcccaggtgctggagtacgcgaagcgcaccgcgctcggagagccggtttccttcacgttctacgagctttgccaggacttggactggtcaatcaacggtcggtactacacaagggccgaggaatgcctgacgcggctccaggcgtcggccatgcagttctcatcccaacgcatcggccggctcgaatcggtgtcgctgatccggcgcttccgcgtcctggatcgcggcaa---gcgcacgtcgcgctgccaggtcgagatcgacgccgaaatcgtggtgctgttcgccggcgaccactacacgaaattcgtgtgggagaagtaccgcaagctgt-cgccc-accgcg--cggcgcatgttcgactacttcgccacccacaaggagccgtacccgctcaagctggagacgttccggctgatgtgcggctcggattccacccggccgaagaagtggcgcgagcaggtaggcgaagcgtgcgac--gagctgcgcgaaaacggcctggtcgaaagtgcgtgggtgaacgacgacctggtgcattgcaagcggtga------------------------------------------------------------------------------ttgtacaactacatcttcttcacgaacgtgctccggctgctcgatgagcggcacatgacgaaaaaggagctatcggacaggtcgggggtttcgatctccttcctgtccgatctcactactggcaaagccaacccctccctaaaggtgatggaggacattgcgcaggcccttgaaactcccctgccgctcctgcttgaatcgaccgacctggacaaagaagcccttgacaccctggccggcggcaaggcacc------------ccgaagcctgccgccaggcttcgagcgcgtggcggccgtgctgccagaacaccag-gcgttcatcgtcaagaagtggggcgaagcgacaaggaagaaacttagagggagttga----------------------------------------------------------------------------------------------------------atgaccgaccagaaaccagaacacaa-------------------cagcatcaaggaacgggcgaagaagaagctcgaacgcgacatggggccggagctgctggccgccctcaacgatcccaagaccgttgaaatcatgctcaacgcggacggcaagctctggctcgaacgcctgggcgagccgatgaagtgcatcggcacgctgcgcgtcgcgcaggcgcaagccatcatcgaaaccatcgcgggctaccacggcaaggaagtcacgcgctccaagccgatcctggaaggcgagctgccccttgatggcagtcgcttcgccggccagctcccgccggttgtgcccgcacccaccttcgccattcggaagaaggccgtcgccatcttcacgctcgatcagtacgtcgaacgcggaatcatgaccgcgccgcagcgcgaggcattgattgcagcggtgcgcgcgcaccggaacatccttgtgatcggcggcaccggctcgggcaagaccacgctggtgaacgcgatcatcaacgagatggtgattcaagacccgaccgagcgggttttcatcatcgaggacaccggcgaaatccagtgcgccgccgagaactacgtccagtaccacaccagcatcgacgtgaacatgacggcgctgctgaaaaccaccctccgcatgcgccccgaccgaatcctggtcggcgaggtgcgcggccccgaagcccttgatctgttgatggc-ctggaacaccgggcacgaaggaggtgctgcaaccctgcacgcaaacaacgccaaagctggattggatcggctcgccatgctcatcagcatgcac---cccgattccccgaaacccattgaaccgcttatcggcgaggcggttcacgtggttgttcatatcgcccgcgtc---gaaggctcgcggcgcatccaggaaatcttggaggtttccgggttcgccaac--ggccagtacatcaccaaaaccctctga------atgcaagcaaccttcccg---gcattccgcctcaac---cgcaacgccctgt---tctacatgggcctcttcgccctcctggcgttcttcctgctggccccccagcacgcattcgcctccgagggcaccggcggctctctgccgtatgagagctggctgaccaacctccgcaactccgtcaccggcccggtggccttcgcgctgtcgatcatcggcatcgtggtcgccggcggcatcctgatcttcggcggcgaactcaacggcttcttccgcacgttgatcttcatcgtcctggtcatggccctgctggtcggcgcgcagaacatgatgagcacgttcttcggccg-tggcgcggaaatcgccgccctgaccgatggcgcgctgcaccaggt---------------caaggtcgccgcgctggacgtggccggcttccccggcgaagccgtcatgcgctgggccgagcgcggccacatcgcggggtaa----atggctctgcgcgcgatccccatccgtagggccggcaaccgagaaaacctgttcatgggcggggatcgtgagctggtgatg-ttctcgggcctgctggccggcgcgctgattttcagcgcccaagaagtgagggcaacggtgttcggcatcgccttgtggttcggcgcgc-tcttcgcgctgcgcctcatggcgaaggccgatccgaagctgcgacacgtgtacctgcggcaccgccggtaca---agccgtactacccggctcgcagcacgcccttccgtgacaacacgccgagtcaagggaagcaatacaaatga------------atgagcatcgccgacaccctcaagggcttga------tcttcaagaagcccgccaactccgccgagc------cgcgcgatccgcgccgctcgaaggaaccgctcgc-------------------cggcggccgccgtgcgggcg-aggcc---------------------------gagaacccctacctggccgcgcgccgcacctggaacgatcacgtgggcagcgtcgtctcgcagcgccaaacctggcagg-----tgataggcatcctgtcgctgt------------tgatcgcgctggccggcgtgggtggcgtgatccacatc-ggcagccagtcgaagttcatcccctacgtggtcgaggtggacaagctgggccagacggtggc------------------------------------------------------------------------------------cgccggcccggtgcaggccgcagggaaggccgatccgcgtgtcatccacgccgccgttgcggactggatgagctgcgcgcgcatggtgtcgcctgacgtggccttg-cagcgcaagtgcgtgttcaaggcgtactcgatgctcgcccccaacgatccggcgacgccaaagatgaacgagtggttgaacggcacgcccgattccagcccgttcaagcgcgccgagaaggaaatggtcagcgtcgagatcaagaccgtcatcccgcaaacgcccgaca-cctggcaagtcgagtgggt-ggaaaccacgcgcgaccgccaaggcacgctgaaaggtcagcccgtcacctggcgcgcgctcgtgactacctac---atcgccgaggtcacgcccaacaccaccgatgagcaactgcggaacaacccgttgagcatctacgtgcgtgattactcctggtcccgcatccaatga----------------------------------------------atgaagaaaaccctctccgctttgatcgt-gggcgctgctgtggcg---------gtgccctccctggctctggccgcccc---tggcgacgacattgccgacaagtatttcaacaagaccaacccgacgctgaccgctcaagagcgcgcggcgctcgccatcgccaaacggtgggaagcgggg---tcggcgaccggcatcaagccggtggccggctcgggcggtgccatcaagttcgtgtacggcgcgcagcagccgagcatcgtttgcgcggtgctccaggtgtgcgacgtggccttgcagcccggcgaacaagtgaactcga-tcaacctgggcgacacggccaggtggacggtggaaccggccatcaccggcagcggcgcgaccgaggttcagcacctcatcatcaagccgatggacgtgggcctcgaaaccagcctggttgtgaccacgaaccgccgcagctac------------cacttccgcctgcgctcgcatcgcaccgagtacatgccgcaagtctcgttcacgtaccccgaggaagcgcaagccaagtgggacgcgatccagcgccgcgagaagcaggaacgcaccgacaacaccctgccggcgacgggcgagtacctgggcgatctctcgttcgactatgagctgtccgggtcggcgagctggaagcctgtgcgcgtctacaacgatggccgcaagaccatcatcgaaatgcccggcacgatgcagcagaccgaagcgccgacgctc-ctggtcgtgcgcaaagagggcggcttgttcaccgacgacgaaacggtgctggtcaattaccgcgtgcagggcaatcgctacatcgtggacacggtgtttgaccgcgcgatcctgattgccggtgttggcagtagccaagaccgcgtgaccatcagccggaggaagtga---------------------------------------------------------atgcgcaagatcgtctctctcgcgctgctcgccctcgccctgggcctcggcggctgcgcaaccacc------agccagtacggcaacttcgtccagtcggccg---cgctcgatcagcagaagctcgccaccgacgcggtgcagcagctcgccacgctgtacgcgccggcgcgcacgcgcctggagctgcaacagcc---gacgcccgatccgttcggccaggcgctcgtcaagtcgctgcgcgacaagggctatgccctcctggagtacg-ccccggccggcgcttccacgcaggccc------------------cggcctcggcggcatcgca---ggcgagcgcaccggccacca---cggcc--------gcgtcgggcggc------------------------ctgccgttgcgctacgtgctcgaccaggctgg---cgactcgaacctgtaccgcctgaccttgatggtcggcaatc---aatccatcacccgcccttacctg---gcgcaaaacggcacgttcgcgccggccgggtactgggtgcgcaaggagtga------------------------------------------atgacagaaa---------------acgccgatcagatggcacctgacgcttcgcctggcgaagtgtccaagaaggcgggc---gtccgtcgcgtcaacaacatgcccatgtacatcctcggcggcgtcctgctgtcgttcgtgctggtcatggccctggtcgcggcggatcgcgcggccaagcagaacgc---gccggcggacggccccaaggagaaggccggc------aacacgtcgatgttcgccaaggagatcgcaggcgacaa---------------------gaccggcggcttgat------------------------------cgagccggcaagcccgctcaaggtgcccgacatgccgac---------------------------cggcccggcgtcggctccgc---------tggagatcgcgcggccgtccaacccggacgcgccgccggccccgccggccaa------ccccggca---acccgggccagccg--------gtgaacgacgacgaggcccagcgcatccgcatggcgaagatgcagatgttcggcgaagccgtgaaggccaagaccaccgtgcgcgtggatgccccgcgtagcaacggctccgcgccgggtgg----------------cccgagcacctacaccggcacgccgcagacgcgcgatgaaatgctgaaccgcatcgcagcggtgcagcagcaaatcgacgcgcagcgcagcaacgatccgaccgccgcctatcaagcacgcctggcgcagattcgcggcatgggcgt--------cggtggtggcggcgcggctccggccgccggcggcatgggcg---------cgggcggtgcgccgcagctcctgcaaacctcgaccagcggcggc------gggcgcaacagcatggcgcagttc---ggccaaggtgggcagggcgaccgctggaagctggattcgcagccggaagcgccgcgcacaccgttcgagctgc-gcgcgggcttcgtcgtg-ccggccacgctcatttcgggcatcaactccgatctgccgggccaaatcatggcccaggtcgcgcaggacgtgtacgacacaccgaccggcaagcacctgttgatcccgcagggatcgcgcctcgtcggctcgtattcgagcgacgtggcctacggccaagcgcgcgtgctggttgcgtggcaacgcatcgtgttccccgatggcaaggcgatggacattggcgcgatgccaggcgcggacagcgcgggatacgcgggcttccacgaccaggtgaacaaccactatgtgcgcctgttcggctcggccttcctcatgtccggcgtgacagcaggcatcacctaca------gccaacgccagaaccaggccacaaa---cacctatggcgcaccgagcgccagcagtgccctaagcgaagccctcggccagcagctcggccaggttacggcgcaactcatcgccaagaacctgagcatttcgccgacgctggaaattcggccggggtatcgcttcaacgtcgtggtcacgaaggacatgacgttttccaagccgtaccgttccttcgattactaa---------------------------atgaagccg---------aagtttttagccgctaaattggccctcgtcattgctgtttcgagcacgctggcggtca------cacctgtgcaggctggcatccccgtcatcgacggcaccaacctgtcgcagaacatcatgacggccatcgaatcggtggcccagacgctcaag---------------------caaattgagcagtacagcacccagctccagcagtatcaaaaccaactccagaacacgatggccccggccgcgtatatctgggatcaggcgcaatcgaccatcaacgggttgatgaacgcggtcaacacgctggattactacaagacccaactcggcagcctggacagctacatcggcaagttccaggacgtgaactactacaagaactcgccgtgctttacgg---cggcagggtgctccgacgcggaacgcgcagcacttcggaatgtggcccag---ctcgcgagcgagtcgcagaagaaggccaacgatgccttgttcaagggcctcgataggcagcaaacgaatctcacggccgatgcagcgacgttgcagcgtcttcaatcggcagcgcagggcgcgcagggccaaatgcaggccatcggctacgccaaccagctcgccagccagcaggccaaccagctcttgcagattcgtggcct-gctgatcgcgcagcagaacgcgatggcaaccaa---------gatgcaggccgacgcc--gacaagg---aagcccagcaggcggcagcggccgcacaactgcgccagggca---------------gctac----------------cgggccagcccggcgcgcacctggtaa-------------------------------------------------------------------------------------------------------------------------------------------------------------------------------------------------------------------------------------------------------atgaga------------------------------------------------------------------------------atgccagccaatctaaaaa-------------------------------------------------------------------------------ccctcgccctgccgctgttcgtc-----------tggctggcgttcttcgcggtcgat---gcccacgc---ggccatcgacaacgccggcgtgttcgatagcgtgctggatcgctaccaggccgccgcgagcggctgggccggtgtcatcaccacggccgcaacctggctcttctggacgctggttgtgatctcgatggtctggacgttcggcatgatggccttgcgcaaggccgacattggcgagttcttcgcggagttcgtccgcttcacgatctttaccggcttcttctggtgggcgctaaccaacggccctaacttcgcctcgtccatctatgcgtcgttgcggcagctcgccggcaacgcgacgggcctgggcaatgctc---------------tgtcgccctcgggcatcgtggacgtgggctttgcgatcttcgacaaggtgatggatcagtcctcggtgtgg-----------tcgccggtggacagcatggccggcatcctcatggccgtggcgatcctggtcatcctggccctggtcggtgtgaatatgcttctgctgctcgcgtcgggctgggtgctcgcctacggcggcgtgttcttcctcggcttcggtggttcgcgctggacttccgacatggcgatcaactactacaaggtcgtcctgggcgtggccgcgcagctcttcgcaatggtgctcctggtgggcatcggcaagaccttcctcgatgactactactcgcgcatgagc-gccggc---atcag---------cctcaaggaaatgggcgtgatgctgatcgtcgtcatcatcctcttggcgttggtcaacaagattccgccgctcatcgccgggatcatcaccggcgcgagcgtgggcgg--tgccggcatcggcca---gttcggtgcaggtgctgcgttgggtgccgcaggcatggca---------gcagcagcggccgcgaccggcggcgccgctctggc---cgccggcgcagcctcggccgccggtggtgcctctgccgtcatggccgccttctcgaagg------------ccaatgagaacgtgtcggcaggcacggacg------------ttatgtcggccttctcgggc----------------ggcggc---------------agctcggg---cggc------------------------------------------------------ggtgcgggcggcggc---------------------------------------ggcgacgccggcaccggc------agcacgcccttcgctcaggctgcgggctttagcggcagctccggcggtggctcttc---gtcgggt----ggcggcagcccctcgaccggcagcagctcggg---------------cagctcgaagggcggcgataa------------------------------------gggcggcggcaaagc---------------cgacgcc------------------------------------------------------------ggcg---------gccagggcagcagctcgacggccagcaccggcagcagtgccgac------aaggccgccaagaacgaaccca--agcccgccggcggggcagggcaaggg----------------cagcaggccgcaccg---------------------------ggcagcaccggcc---------------------------------------ccggcttgctcgcatcggccgcatcggccctcggcacggccggccgcatcgccgccgacgccggcgcgaacttggcgaagggaaccgccgatgttgccaaggccaaagccgcgagcctgc---------------gcgaagccgcagccgagcggatcgccgacaccactggcgg----------------------------------------aaagatcgccgccgcgatcaaggcgcaaggaagcggcacg------------------------------------gccga---gaacatcgacgtgcccgacc-------------------------------agc---------agcccgcgccgagcttcggc-----gacaacagcctggcaggcggcc------------------------------------------------------------------------ctgccgatgccgatcccgag-------------------------------------------tccgaagtagctgcgttcgcc------------------------aaccgcgagcaagg---------------ccgcgacggcacaactgcgtaa------------------------------------------------------------------------------------------------------------------------------------------------------------------------------------------------------------------------------------------------------------------------------------------------------------------------------------------------------------------------------------------------------------------------------------------------------------------------------------------------------------------------------------------------------------------------------------------------------------------------------------------------------------------------------------------------------------------------------------------------------------------------------------------------------------------------------------------------------------------------------------------------------------------------------atgcgccttttcatcgcagaaaagccgtccgtcgccaaggccatcgccggcgagctgggcgcgaccggcaagggcgacggcttcatcgagtgcggcaccgacaaagtgacctggtgcttcgggcacatgctcgaacaggccgaccccgacgagtacacgcccgatgacgtgccgcgcggccagtccggcaagaaggtctggcgcgtcgatgagctgcccatcatccccgagagctggattctcaagcccaaggacgac------gcgaagaagcagctcgccgtgatcggcaagctgctcaaggaggccaaggagatcgtcaacgccggcgaccccgaccgcgaaggccagttgctggttgacgaagtgctgga---gcacttccgcaacagcaagccggtgcgccgcttttgggtgagcgcgcaggactccgtttccgtcaagcgcggcctggccgcgttgaaggagaacaccacctatgcaggctgggccgacgctgcacgcgggcggcagcgcgccgactggctgatcggcatgaacctcagccgcgcgtacacgctgcgcgcgcagcgcggcggctcgcgcgccctgctgaccgtgggccgcgtgcagacgccgacgctggccctcgtggtcgcccgcgaccgcgagatcgaggcattcaaggccgtgccgtaccacaccatccgggcggtggtgcagcacgccggcggcagcttcgccgccgcatggaaggcgaaggaggatcaagccggtctggacagcgaaggccgccttgtcgataccgccgtcgccgacgccctggtggccgccgtcaagggccagccgggcaccatcgccgcgtacaaacaggaggccaagaagcagaaccagccgctggccttcgccctgtccgacattacggcactggcctcggccaagttcggctacagcgccgaggacgtgctgaacacctgccaggcgctctacgagacgcacaagctgacctcgtacccgcgcaccgactgcgcctacctgccggagtcgcagcacgccgacgcgccgcgc-------------------------gtgctggaggcgatcaagcacgtcaaccccgaactggccggcctggtcgatggtgccgatccgcgtatcaagtccaagacgtgggacgactcgaagatcaccgcgcaccacggcatcgtgccgaccatgcagaagggcagcaaggccgccctcagcgagcgcgagcgcaacatctacgacctgatcgtgcgcgcctacctggcgcagttctacccgctgcacgagtacatgcagaccaccgtgggcgtc--gagatcgcgggcgagaacttcgccgcgagcggcaaggtagtcacgcgcaacggctggcgtgacgtgtacagcc------------aggccgacgaggaaggcgagaaggacgaggacgacgacagcggcacgcaggccctgccgtcgatggcccagggcgacgccgtgacctgcacggacgccacccgcaaggacgccaagacgaagccgccagcgcgctttaccgagggcacgctg------------atccgcgcgatggagaacatccacaagttcgtcagcgatgccgagcacaagaagatgctg---------------------cgcgagggcgacggcatcggcacgtcgg-----ccacccgtgcgtcgatcatttccgagttgaagcggcgcgagttcctggccgtcaaaggcaagcagatcatcagcacgaccctcggccgcagcgtcatcgacgcgctgcccgaggttgtgaaaagcccggtgctgaccgcgctctacgagcggatgctgaaaggcgtcgagcagggcacggccgccctggacgccttcatcacgaagcaagagacgttcatccgcgaccaggtggcgaaggccaacagcggagccgtgaccatcgccgg---------------------------------------------------------------------------------------------------------------------------cggcaaggaag---------------------ccgcgccggtgtcatcccttcacaagtgcatggcctgcggcagcggcttgtcgcgccggccgagc------------aagaagaaggggcaattctggtggggttgcagcaacttccccacatgcaagcagacctaccccgacctcaagggtcggcccgactacagcaagggccgcaacggcccggcatcc------------------------gaatga-----------------------------------------------------------------------------------------------------------------------------------------------------------------------------------------------------------------------------------------------------------------------------atgagccgcatcctgaaacgcatcgcggcaggcgtcgtcatcgc---gggcgtggccgccctgctgctggccgccgg------------cggctatgccgccggtgcccgcgtgaacaccaccaagagcattccggtcggcctgtactggacgagcagcgcgccggtggagaagggggcctacgtcctcttctgcccgccgcagctcggcgtgttcgatgacgccaaggagaggggctacatcggggccggcttctgccagggcggctacggctacatgatgaagcgcgttttagccgctaaagacgatgccgtcgccgtcgccgatgacggcgtgcgcgtcaacggcgagctgctgcccctcagcgcgccgatcaaggccgacaaggccggt-cggccgctgccgcgctatcagtccaacagctacacgctcggcaattccgaggtgctgcttatgtcggacgtgagcgccacatccttcgacggccgctacttcggcccgatcaatcgttcgcaaatcaagaccgtgatccgtccggtcatcacctggtag---------------atgaagatcaagatgaacaacgcggtagggccgcaagtccgaacc---gccaaaccgaagccgagcaagctgctgccggtgctgggcgcggcctcgatggtcggcggcctccaggccgcgacgcagttcttcgcccacacgttcgcctatcacgcgaccctcggccccaacgtgggccacgtgtacgcgccctggtcgatcctgcactggacgtacaagtggtacagccagtacccggacgagatcatgaaggccggcagcatggggatgctggtttcgaccgtgggcctgctgggcgtggccgtggcgaaggtcgtcacgtccaacagctcgaaggcgaacgagtacctgcacggctcggcccgctgggccgagaagaaggacattcaggcggccggcctgctgccacgcgagcgcaacgtcctggagatcgtcaccggcaaggccgcacccacggctaccggcgtgtacgtgggcggctggcaggacaaggacggcaatttcttctacctgcggcacagcggccccgagcacgtgctgacctacgcgcccacgcgctcgggcaagggcgtcggcctggtggtgcccacgctgctgtcgtggggcgcgagcagcgtcatcaccgacttgaagggcgagttgtgggccttgaccgccggctggcggcagaagcacgccaagaacaaggtgctgcgcttcgagccggccagcacctcgggcggcgtctgct-ggaatccgctggacgaaatccgcctcggcaccgaatacgaggtgggtgacgtgcagaaccttgccacgctgatcgttgacccggacggcaagggcctggactcgcactggcagaagaccgccttcgcgctcctggtcggcgtgatcctgcacgcgctgtacaaggccaaggacgatggcggcaccgccacgctgccgtccgtcgatgcgatgctggccgacccgaaccgg-gacattggcgagctttggatggaaatggcgacctacgggcacgtagacggccagaaccatcacgccatcggctcggcggcccgcgacatgatggatcggcccgaggaagaagccggatcggtgctgtccacggccaagtcgtacctggccctgtaccgcgaccccgtggtggcccgcaacgtcagccggtcggacttccgcatcaagcagttgatgcacgaggacgacccggtaagcctctacattgtcacccagcccaacgataaggcccgcctgcggccgctggtgcgcgtcatggtgaacatgatcgtgcgcctgctggccgacaagatggacttcgag--------------------------------------------------------------------------------ggcggccggccggtggcgcactacaagcaccggctcttgatgatgctggacgagttcccgagcctcgggaagctggagatcatgcaagagtcgctggccttcgtggccggctacggcatcaagtgctacctcatctgccaggacattaaccagctcaagagccgcgagacgggctacggccacgacgaaagcatcacgtcgaactgccacgtgcagaacgcctacccgcccaaccgcgtcgagacggccgaacacctgtcccgcctcaccgggcagaccaccgtggtgaaggagcagatcacgaccagcggccgccgcacggcggcgatgctgggccaggtgtcgcgcacttaccaggaagtgcagcggcccttgctgacgcccgacgaatgcctgcgcatgccggggccaaagaagaacgcccagggcgagatcgaagaagccggcgacatggtgatctacgtcgcgggctacccggcgatctacggcaagcaacccctgtacttcaaagacccag-tgttctcggcacgcgccgcgatccctgcgcccaaggtcagcgaccgcctgcgcg------ccgtcgcacaggccgagacggaaggggagggcatcacgatatga---------------atgatcgccaagcacgtgccgatgcgctcgcttggcaagagcgacttcgcgggcctggcgaactacatcaccgacgcccaaagcaaagaccaccggctgggccacgtgcaggcgacgaactgcgaagccggttccatccagga----cgccatcac---ggaggtgctggcgacccagcacacgaacacccgcgcgaagggcgacaagacctaccacct-gatcgtcagcttccgggccggcgagcagcccagcgccgacaccttgcgcgcgattgaggaacgcatctgcgtcgggctgggttatggcgagcatcagcgaatcagtgccgtccacaacgacaccgacaacctgcacatccacatcgccatcaacaagattcacccgacgcggcacacgatgcacgagccgtactacccgcaccgggcgctggcggaactctgcacggccctggagcgcgactacggcctggagcgcgacaaccacgagccgcgcaagcgcggcgcggagggccgggccgccgacatggagcggcatgccggcgttgaaagcctggtcggctggatcaagcgcgagtgcctggacgagatcaagggcgcgcagtcctggcaggaactgcaccaggtcatgcgggacaacggaatggagctgcgcgtccgcgccaatggcctcgtgttcgaggccggcgacggaacgatggtgaaggcgagcacagtagcccgcgacctttccaagccgagcctggaggcgcgg-cttggcccgttcgaggct---------------------------------------tcgcccgaacggcaggcgcaaaccaccgcg-------------------------------------aag-c--------------------------------------------------------------------------------------------------ggcagtaccgcaaagaccccatccgccttcgcg------tcaacaccgtggagctgtacgcgaagtacaaggccgagcagcagagcttgaccacggcgcgcgcccaggccctggagcgcgcccggcatcgcaaggatcggctgatcgaggcggccaagaggtcgaaccgcctgcgccgcgccacgattaaggtggtcggcgagggccgcgcgaacaagaagctgctgtacgcccaggcgagcaaggccctgcgcagcgaactccaggcgatcaacaagcagttccagcaggagcgcacggccctctacgccgagcacagccggcgcacgtgggccgactggctcaagaaggaggcgcagcacggcggcgccgacgccctggccgccctgcgc------------------gcccgcgaggcggcccagggcctcaagggcaacaccat-----ccggggcgagggccaggcgaagcccggcca-cgcgccggcggtggacaacatcacgaag-aaggggacgatcatcttccgcgccggcatgagcgccgtgcgcgatgacggtgaccgcctgcaagtctcccgcgaggccacgcgcgaagggctgcaagaagccctgcgcctggcgatgcaacgctacggcaaccgcatcaccgtcaacggcacggtggagttcaaggcgcagatgatccgcgccgccgtcgattcccagctacccatcaccttcaccgatccggctcttgagagccggcggcaggcgcttttga---------------------------------------------------------------------------------------------------------------------------------------------------------acaaggagaacacccatgagcgaa---------------------ccgaaaga---------------------------ccagagcatcgaggacgaac---tggacgcggcgctggcggccctggacagcggcccgctgccgac---------------------------cagcacgctaccggagccgcagc---cgtcgcccgagcaggcgacggccggccagccgccggccgagg------------------------cgaccgcgccgacgccggccttcacgccgccacc------------------------------------------------------------------------------gtccaccggaagcccgacgttggacgccttggaagaaaaccgccgccccaaagccagcaccgtttgcgagcactgtccgaactcggtgtggttcgcatcgccggcggaagtgaagtgctattgccgcgtgatgttcctcgtcacgtggagcagcaaggaacccaaccagatcacgcactgcgacggggaatttctcggccaggaacaggagtaggccagacgccgccgggc------------------------------------------------------------------------------------------------------------------------------------------------------------------------------------------gtcgccgccgccgacaagtacatcgccgaacgcgaggcaaagcgcctaaaaggtttcgatataccgaagcattcccgatatactgccgg---tgatggtgcgctcacgttccagggcaccaggactatcgagggccaggcgctggccctctt---gaaacgaggtgatgaggtcatggttatgcccatcgaccaggccacggcccggcgcttgacgcgcatcgcggtcg---gcgatgccgtctcgatcaccgcgaaaggctccatcaaaacgtcgaaaggaaggagtagatga---------------------------------------------------------------atggagaacgacgaa-----------aaggaacacggc---cgccg----gcggcggcagcacctgcgggtgccggtgttccccgaagagaaagacgagatcgaggcgaacgccaagagggcgggcgtcagcgtggcgcgctatctgcgcgacgtgggccagggctaccagatcaagggcgtcatggactaccagcacgtgcgcgagctggtgcgcgtcaacggcgaccttggccgccttggcggcctgctcaagctctggctgaccgatgacgtgcgaacgctccagttcggcgaggc------------gaccatcctggccctgctgggccggatcgaggccacccaggacgaaatgagccggatcatgaaggccgtggttcagcc---gagggccgagccttga-----------------atggcgaaaa-------------------------------------ttcacatggttctgcaaggcaagggcggcgtcggcaagtcgatgatcgcggccaccatcgcgcagtacaaagccggcaagggacagaagccgctttgcatcgacaccgatccggtgaacgcgacgttcgagggctacaaagccctcaacgtgcgccggctcaacatcatggacg---gcgacgagatcaacacccggaatttcgacgccctggtcgagatgatcgcgtcggccgag---ggcgacgtcatcatcgacaacggggccagctcgttcgtgccgctgtcgcactacctcatcagcaaccaggtgccggcgctgc-tccaggacatgggccacgaactcgtggtgcatacggtcgtcac-cggcggccaggccctggtggacacggtgagcggcttcgcccagctcgccagccagttcccggccgaatgcctgttcgtggtctggctgaacccgtattgggggccaatcgagcacgagggc---------------aaggggttcgagcagttgaaggcgtacacgaccaacaagggccgtgtgtccgccatcatccagattccggcgctg-aaagaggaaacctacggccgcgacttcgccgaaatgctccaggatcggcgcaccttcgatgaggccctggccgattcggcgctcacgatcatgacgcggcagcggctcaagatcgtgaaaacccagctcttcgcccagctcgaaaacgcggcggtgctctga---atgagcgcc------------aagaccaacgccaagaagaaggagcag------------------------gacaagccgcaatcgtccgggctgggcctggacgggctgggcgacctggccggcctgctgaacgagcagccggcggccaacgccggcggc---------gcaggcccgcaggagctgccgcttgacctgatcgacgaagacccgcaccagccgcgcacggccgacaaccccggcttctcgccggagagcatcgcggagatcggcgagacgatcaaagcgcgcggcgtgaagtcgcccatcagcgtgcgcgagaacccggacgcaccggggcgctacctcatcaaccacggcgcgcggcgctatcgcggctcgaagtgggcgcacaagaccacgatcccggccttcatcgacaacgactacaacgaggccgaccaggttatcgagaacctgcaacgcaacgagctgacggcgcgtgagatcgccgacttcatcggccgcgagctggcgaagggcaagaagaagggcgagatcgccaaggagatcggcaagtcgccggccttcgtcacgcagcacgtcacgctgctggacttgcccgaacccattgccgaggcgttcaatagcggccggggcaaggacgtgactgtcatcaacgagctggtgacggcctacaagaagaaccccgacgaggtggccgcctggctggccg---acgacagccaggagctgacgcgcggctcggtgaagctgctgcgcgagtt-cctggaggacaagcgcagtca---------cgaggac---ggcgaccgtgatcccaacaccgtcgatgcgctgaccggcaagaccgacgc------------cgaggccggcgacggcg---------agcaggggccgc------------aggatgatgacgccaagg--------------------ggaagaaggagccgaaggaggccgaccccgacaagctcaagaaggccatcatccaggtcaagcacgacgaccggccggcacggctgatcctcaaccgccggcccccggccgagggctgggcctggctcaaatacgaggatgacggccaggagttcgaggccgaccttggcaccgtgcagcttgtcgcgctgctgga--gggctga----------------------------------------------------------------------------------------------------------------------------atgaagaaacggctaaccgaagcccaattccaggcggcgatc---aagggcctggagatcgggcaacagaccatcgacatagcgcgcggcgtgctggtcgatggaaggccccaggccgagtttgtggcctcgctggggctgaccaagggggcggtatcgcaagcggtcagccgcgtgtgggcagtggcggggg------aagtgctcccgcagggcttcgagcgggtgacggcggtactgccggagcatcaagcgttcatcgtcaagcgttgggaagccgacgccaagggaaagaggaaacaggaacccaactcatga----------------------------------------------------------------------------------------------------------------------------------------------------------------------atgtccaacatcat---caagttccccaaggagatcgagcagcccgccg---------------cgcccgcgccggtggagcctgcc-----------------------------gccgc---------gtctgctgcccccaacaaggcccccggtgctggcctgc------------------------tggccggcctggtcaagttcgtatgggtggcgaccgtgctggtctggccgatcctcaagtgggtgctgtcgattgccaccttcttccagttcgtgcggatgctctaccactggaacacgcctggcgtgtatgccg-gttggtcgttcctggcgtacttcgcggtgctgaccgcgatcacctacttcgtttcgatctacaagccgaaggggctttga------

>pHS102707
--------------------------------------------------------------------------------------------------------------------------------------------------------------------------------------------------------------------------------------------------------------------------------------------------------------------------------------------------------------------------------------------------------------------------------------------------------------------------------------------------------------------------------------------------------------------------------------------------------------------------------------------------------------------------------------------------------------------------atgacagataacaaaacacattcagaac-----------------------------------------tcgataagctgaaagaggctgcactggcccagcgtaaaaaaactatcgacgaaaagaatacacaaaagcagctgacgcttttcgatattgctccatgg-cctgattccatgcgagcactacctaacgactatgcgcgatctgcgctctttactgttaaaaataagcgtcagccccgc-gaagctctgcaaaaaaaagaaatttatcat-atcaataaggacgtgcgtatcacgtataccggacttgagctaagggccgatgatgacgagttggtatggcagcaggttctagagtacgccaaaaggaaacccatgggagaacccattactttcactttttatgaactctgtcaggatttaggatggtcttacaacgggcgttacatcagtaaagctgaggagtgtcttacccggctccaggcaacggccatgcagttcatttctgatcgcgtcgggcaattggagtcggtttctctaatagggcgatttcgcgttattgagcgcggtac---gcggttatcgcgctgtgaagtgatgattgataaggaaatggttttactctttgccggggaccattattcgaaatttgtttgggaaaaatatcgcaagctct-ccccc-accgct--cgccgcttgtttgactactttggttcccaccgcgaaccctaccctatgaaactggataccttcaagctgatgtgcggttctgattcagatcgcattaaaaagtggcgcgaacaggtgaataaagcctgcgtt--gaacttaaagaaagcggcctcattcacagtgct--ggtagataaagatcgtatctactgtaagcgaagca---------------------ctgacgagcctaaatcagatggcgacacttga------------------------gtgtacaacctaattttttttactaacatcctcagactgcttgaagaaagaggcatgacaaagcaggagctttcccaaaaagctggggtttcaatctcttttttgtcggacctaacaaatggaaaagcgaacccatctttaagggtgatggaatccatagctaatgccctcgatgtagcccttcccgttctccttgaaacaactgatcttgatgaacacagccttatgctgatggctgatggaaaacctgt------------taagagtctccctccaggctatgtaagagtgtccgttattctgtccgaacagcaa-gcctttcgggtacgtatgtggagtgaacagacacgccagaagttagggcaggaagcaaaggcaatgctggaaataatgcaggaaaagaaagaca------------gttaa--------------------------------------------------------------------------------------------------------------------------------------------------------atggaagcgttggaagatcctgaaacgctggaaatcatgctgaacccggatggcaagctgtggcgtgagaaattcggtcagcctatgttctgcatgggaacggtgcctgtacaacgttcaaaaaccattcttcaaactatcgcgggctttcacaaaaagattatcgatcacaaatcgccatttcttgaatgtgaactccctattgatggttcccgttttgcgggtcagctgccgccactggttgcaggtccaacctttgctattcgtaagaaagcctcacgcattttccttctggatgaatatgtagataaaggcgtaatgaccagggcgcaggctgattttatttgtcgcgcaattgccgcgcataaaaatattctggttattggtggtactggttcagggaaaacaacgctgttaaacgccatcattgctgaaatcgttcgtcagtttccagacgagcgtatctgcattatcgaagatacgggcgaactgcagtgcgccgcgcaaaattttgttcagtatcacaccaccgttgacgtcaccatgacagacattcttcgtctgatcctgcgtatgcgacctgaccgtattttcgtaggtgaaacacgcggcccggaagccctcgatatgcttgacgc-ctggaacaccgggcatgagggaggcgcagcctcacttcacgccaacaacacgctttctgctctcacgcgtctgcgttcactgatctcacgtaacccgtttgctccgcgagaa---attgagccggtaattggcgaagcggtcaacgtgatcgtccagatttctaaaacttctgagggt---cgccggattaaagaaatccgcgaaattcagggttatgaaaac--ggggaatacatttcccagctcattgcagcttaaatgaaaacag---------gtctttccaacttcaatctcagcaaacatgcct---ttattgcatttttgggtgccttgct------gtttttcatggcagctgaacctgctctggcgtcaaacacatcaggcggtggcctgccgttcgatgactggatgaccaacatccgtacttctgttacaggaccatttgcatataccgcttccattatcggcctggtaggtgcaggcgcgatgttgatcttcggcggtgatatgaacgggttccttcgtactctgattttcatcgttcttgttcttagcttcctggttgcggctcaaaacacgttgtctgcaatcaccgggca-gggtgcagaactggcagcaatgc---------------------------------------------------------tgaccagct---------------------------ctaaaacagggggagtggcataa-------atggcattacgcacgatccccattcgtagggcggcttcaagaacgaacctcttcatgggcggggaccgtgaattggttatg-ttttcaatcctgctggcagcggtccttatctttacatcacaagactggatcgctgccggtgtaggcatcgggatttgggggggagcac-ttttcctgttaaggaaaatggctaaatcagatccgatgttgcgccatgtttatctgcgtagcctcaaatacagccagccgtattatgcaccccgtgctacgccgttccgcaaaaatacaggaacccaaggcaaacgttatgaaagggtgaaaaaatgaatgaaactttttaacggtaaaaa--------------------------------------------------------------------------------------------------------------aacccctcagcccgatagc---------------------------cctaatccgtatctcaatgcacgtcgttcatggaatatccacat-----gggccatgtgcagcagttcggggcgctgggtattttcattggtgttgcgggtctgc------------ttatcggtctggccgctgtgggggggattacttacatc-gggagccagtcgaaaactgtcccgatggtttatgaacaggacaaggcaggtaactacgtcag----------------------------------------------------------------------cctgacaag-----agcagaccgcttgcctccagccaagatcgacgactatcgca---------ccgctgtatggaactttatcgatcacatcagaacggttacgccagatggtgaacta-cagcgtaagtctgtattgcgcacctacgcgtttttgttcccggatgatcccgccacaacaaaagcgaatgaatatctgaatggttcgaaagaacgtaatcctttcacccgtgcaaaaacggaaatggtcagcaatgagctgatttccgtactgcagcaaacgccagata-cctggcaggttgactggat-tgagacaacacgtaaccgcgacggtacgttaaaaaacccaccggtccgtatgcgagcactggtcaacgtttatcagaacactaatctgaacgcaaaaattaacgaaaacaatgatgtgatgaacccacatcgtattttcattaaagattttaactggtcaaaacaactgtaa----------------------------------------------atgaaaaagtcaattatctcagcgttaat-------------------tttgagcttaccgcttctggctaatgcggctcccggtagtgatccgctggccgaccaatatttctctaacaatgagccatcactcacaccgcaggaacgagcagctattggtatcggccagaaatggcagaccggtgctggcagcgtaaccagtaaaccatttgcagggccggacggtgcaatcagttacgtgtatacaacgggccagacgcagattgtctgtgccgtactgcagctgtgcgatgtggctttgcagcccggagaaaacgtcaacaata-tcgacgttggtgat---ccacgcgtaacggtatctccttcaatcaccggttctggtgccgcgcagcagctgcatctgatcatcaaaccgcttgatgtgggccttgatacctctttggtagtgacgactgaccgccgcacttat------------cgtatgcgagttaaaaccagccgcaccaaatttatgccgtatgtgtcatttacctacccggaagacgcgcaggctaaatgggatgccattcggacgcgtgaagccaagcatctgcgtgacaacacaattcctcaaacaggtgaatacctggggaatctggacttcaactacgaaatcaacggttctgccagctggaaaccggtacgtgtatataacgatggcgtcaaaaccattatccagttccctaaaacgatttcttctggcgaaaccccaatcctt-ctggttgtgcgtaaagaaggtgggctgttctctaaagacgaaacacagcaggtaaacctgcgtactcagggagacagaacgattgtcgatggcctgtttgacaaggcatatctggtaattggcgtcggttcgagccaggaaaaagtgactatcacaaggggctaa---------------------------------------------------atgaaagcagcaatgaaattaacctctgctatgatgctggccgcgagcctgttaatgactggctgtgtctcttccggt---------tatggcaactattcaaatgccaata---tgttcgcctctacgagcatggcagataacaccgttgcgcatctggcagcgctgtatcctccgggacgtactacgttcacgatgaaacagcc---tgccaaagatcagttcggttcggcacttgttcaacgtcttcggtcgcggggttatgccgttatcgagttca----------------------------------------------cga--------------------------aagacggtaagccacagagcg-ccctg--gcaaattcaggg------------------------accactcttggttatgtcgtgaacaccgtcgcgc------ctaacctctaccaggtcacaacgtatgttggtggcg---tcacgttaagccgtggtttcgctctggcaacagatggcaaagcatacccggcaggcccatggactcgcgaggaataa------------------------------------------atggctgacc------------------aagataaaatgtcccccgacgcttctccgggcg---ttgctaacaaaaccggt---gtacgccgcgttaacaaaagaccgatgtacattgctataggctgtgtggctgcattctgccttgtcgttgcatacgtcgcgaataaacgtgccaaccagggcgcgtctgatacggcagaaacgactgttcaacgcggcagcagccgtgatacctctgcaatggcaatggatgttatgggaggcgg---------------------tagttccgggcttattgaagca------------------------------------ccggcaacaccgccagagattccgaaacagg------------atgataaaaccaaaccgagcacagattatacagggg---ttcccgttgcgccagtggctgatccagatcagccacccgttccgcaacg--------------------gtcggaatcgccacg------gcagaatgatccagaagcagaccagattcgtcgcaataaaatgcgtgattttgttgaggccgtaaaagctaaaacggaagt-----gagcctgcctaaccagctggggcgtt-caaccactg----------------------------caggcaatacaccgcaaacccgcgatgaaatgctgcaggaaatcgctaacgttcgccgtcagatggaacagaacaatgctggcgatgctactgcaagttatgacgctcaggttcagagaatccgggcctctatgaatgg--------------cggcgcaga---tagcggcagcgatactggta---------------------------tgcagctggcatcagtgggtggtgcttccgtttcccgaaatgacatcaaccagttc---ggtaagaaagggcagggtgacagatggttactggatgaaaaagtttcggcaccacacagccagtatgaacttc-gtgcgggctgggtcatt-cctggcgtcatgattagcggtattaactctgatcttccagggcagattgttggtcaggttgctcaggacgtttatgactcggcaacaggcaaataccttcttatccctcacggaactcgcgtgataggtacatattcaagcgatgttgcctatggtcaggaaggggtcatgattgcctggcagcgtctggtattcccggacggaaaagctcttgatttaggctccatgccgggcgcagacatggcgggttattctggtttccgtgatcaggttaataaccattacttccgtatctttggtaacgctctgctgctgtcaggtatcaccgcgacaattgcttact------ctcaggatcgcgaccagaacaataacaactcgaatcaggctccgaacatgagcagtgaaatgagtgcagcgctgggtcaggtattcggtcaggccattgcgcaggttgtacagaaaaacctgaatatcgcgcctacgctcgaaattcgtccgggttatcgcttcaatatcatggtcactaaagacctggcattcacaaagccttatcaggcatttgattactaa---------------------------atgagtacacgt------ttcgttttagccgctaaaaaagcgttactggcttccttcgtggcgtcaatcatggcatt------accggcgaaagccggtatccctgtcatcgatggtacaaatgtggtgcagaccacaatcagcgcagtcaacaacgttcaggctgtggcaaaa---------------------cagatccagcagtaccagacgcagctgcagcagtatgaaaatatgctcaaaaatacagtcgcacctgctgcctatatctgggatcaggccaattcgaccatcaacaaattgttgcaggcgcaggacacccttaattactacaaaaatcaggccgggagtcttgattcatatctgaaacgctatcaggacgtgaattactaccgctcatcaccgtgctttaacagtaatgttgaatgtactgcggatgaaatcagcgcactgcgtaaagctgaacag---aacagctctgaggcacgtaaaaaggccaacgacgctgtgtttaaggctctcgacgaacagcaggaaacattgcaaagcgatgctgataacctggcagatttgcagactcaggcaaccggtgcgcaagggcaaatggaagctattcaggcagctaaccagcttgccagtgctcaaacaaaccagctgctgcaaatccgctcgct-cctagtagcccagcaaaacgctgcagcaacact---------ggcacaggcccaagcc--gataaag---aggcccagcaagcggctgcatcagagcagttacgtaatggtgacaatatctcaacttcttcc----------------tccaaaagctggtcc---ttccagtaa-------------------------------------------------------------------------------------------------------------------------------------------------------------------------------------------------------------------------------------------------------------------------------------------------------------------------------------------atgatctcagtattaaaca-----------------------------------------------------------------------gagagaatataaaaccattcactttcttaatact----ggtgatggttttattttcctattcatcg---tttgcgtcagctgcgatggatagtaatg---ttatggacgaagtgttgaataaatatcagggcgcagcttctgcatggagcggtgtcatgatcaaatatggtacatggcttttttggtctttagcattgattagcatggtatggaccttcggcatgatggctatgcagggcgatggtattaacacggccctagccgaaattgttcggttttttgttgtaattggtttcttttggtatttactgtccaatggaccagctattgcaatggctatcatcaaatcaatgtggcaaataggtgcagaggccatagggcaaaatgccgctt---------------tcactccgggaggcgttacacagatcgggtttgatattttctttaaggttcttgatcagtcatcagtctgg-----------tctcctgtagacagtacagctggtattattcttgggataattattctcggtatacttgctctcgttggtgtaaacctcttgcttctttttatttcggcttgggtgcttgtttacggagggatatttttccttgggttcggcggttctcgctggacttcggatatggctatcaatttcttcaaaaccgtcctctcaaccggtgcgcagcttatgtcaatggtccttattattggcataggtaagtcaattcttgatagctattacacaggtatgagcagttcaattagcctc---------aaggaaatgggtgtc----atttttgttgtagcattggctcttctttatttgagcaacaaaatcccggctttaattgggggacttgccggaggtagc---actggtgg--gattggtt---------cctttggcgcaggtgctcttgttggagcagctgcttctgca---------gctgctattgcagcaacaggtggcgctttagccgc---agcaggtgccgcaaacgctgccgggggcgcatcagcactcaaagcggcgtttgaatcag------------cacaagcggcgatggcagaagaatcaggtt-------------------------------------------cc------------------------ggt------------------------------------------------------------------ggttccggtggaggattt---------------------------------ggcggcggggaagataccggttccgtagatacttctggaggccaaccatctggcggttccggtggttcgtctgcagga-------------------agcagtt----------------------------------------ca-----------------------------------------------------------------------------------------------------------------------------------------------------------------------------------------------------------------------------------------------------------------------------------------------------------------------------------ggtagcgccagcg-----------------------------gaggaagtca-ggggtttgcttcatcgttctc------------acgagctggccgcatggcttctcacatggcgagtagtctggctgacggtatggctgcacgcaatgcggccaagcatgactcaaaaa---------------tcagcgcggcaaaagacaccattgcacagactgcaggtgg----------------------------------------tcagcttgcttctcaaattcgtgcgcaaactgctgcgcgtcagtctggcccgatg---------------------gtttcagatgatacggctatgcagggtgctt-----------------------tcgccagtaacgataa-cgccagcaca---aatcagtttagtggtgacggtctgagtggaagccagccagatac------------------------------------------------------------------agccaatggttctgga----------gagtcacaggctc--------------------cacaaggcagtgatgaatatg------------------------------------------aacagtt----caaaaacaaacaaaacttctaa------------------------------------------------------------------------------------------------------------------------------------------------------------------------------------------------------------------------------------------------------------------------------------------------------------------------------------------------------------------------------------------------------------------------------------------------------------------------------------------------------------------------------------------------------------------------------------------------------------------------------------------------------------------------------------------------------------------------------------------------------------------------------------------------------------------------------------------------------------------------------------------------------------------------------atgagagtattcattgcagaaaaaccaagtgttgcgaaagctatcgctgaaatattaggcgcaacaaataaaaaagacggttacattgagtgcggtagtgactatgtgacctggtgttttggtcacatgtatgagcaggccgaaccggatgtgtatacaccagataatgtaccgcgcaatgagagcggcaaaaaaatctggcgagaagatgatctgccaattatcccggaaaagtggattattaaccctcgtgaagat------gcagagaaacagctgaaaaccatccggcatttggtagaacgggctgacactattgttaatgctggcgacccggatcgcgaggggcagttactggttgatgaaattcttga---tgacatgggatgcactaaaccggtcctgcgttactggtgtaatgcgaacgatacggtaagtgttaccagggcgctgaaaggtctggagagcaacgataaatatgtgaattttggtcgtgcagctcttgcgcgtggccgggctgactggttggttggcatgaacctttcaagaggattcacactgtcggcagcgcgtggtggctcgcgtgttctgttgacggtcgggcgagttcagacaccaacgctggcgcttgttgttgcccgcgatcttgaaattgaaaacttcaaaccaattccgtatcacaatatcaaagctgtctttaaacatgataaaggggcgtttgttgcgggatggcaggccagagaagatcagcctggtcttgattctgagggaaggctgattgacacaaaagaagccgataagttagtcgcggctttaaccgggaaaaccggtaaggttgtggaatataagcaagagcctaagaaaaaatatcaccctaaagcctattctcttggcggtataacaagtgttgcttcaagcaagtttggttattccggtgagcaagtgctggctatatgtcagtctctttatgaaacgcataaacttaccagttatccacgttctgatagctcttatttgcctgaatctcaacacgcagatgcgcctcaa-------------------------attctggattctcttcgggctacttatccgggaataactgccctaatcgataaggctgatccaaaagtcaaatcaaaaacttttgatgactctaaggttacagcgcatcacggcattattccaacgatgcacaaaggtaacgttgagaggcttacgccagaagaacgtaatatttacgatctcattgtaagaacatacctggctcagttttatccagtgcatgaatataaagcgacgacaattattatt--gatgttaatggtgaaacgtttggggccggtggccgcgtaaccactaaaaacgggtggaaagacgtttattcag------------------atggagaggatgaagacg---aagaaaat---gagtctgaacag-------------tgaaaaatggtgacgaaattgtttgtgctcaggcacagcgtcaggatgccaaaactaaagcaccacgtcgctttaatgacggtacgctc------------aacaccgcaatggaaaatattcataaatacgttgaagacccggcgcagaaaaaattactg---------------------cgagaaggtgatggtatcggtacatcag-----ctacccgcgccacaatcgttgccgagttaaagaaacgtggctttatcgaaaacaaaggcaaagacattatcagtaccaggctgggaagggggctgatagccattctgccagaactggttaaaagcccggtcatgacagcaatcaacgaacgtatgttgctggaaattgaacagggcaaacgtgatgttgattcctttgtgaagatgcaggaaaaatttgtacgagatcagattaaggttattaacgctggtgctatcaaagttgccggtg---------------------------------------------------------------------------------------------------------------------------------------------------------gtgtgcaaatttctgacaagtacaaatgcaaggtatgcggtaaa-ggcttattcgccgtccgtcc------------aaaaaagccggtcacttctggt---cctgcagcggttatcccacctgtaaggagtcttacccggatattaaaggtagtccgagctataac------------------------------------cccgtaaaacgcgcttaa-----------------------------------------------------------------------------------------------------------------------------------------------------------------------------------------------------------------------------------------------------------------------------------------atgaaaaaagtgacccggtacgctgccattgg---cgttatttcagcttcattgattggtgcagttgtgtgtggccttggatatgccgccgggttacgcatcaataccacgaaaagtatccctgttgggttgtacaaaatcagccagaaagcgccagagaagggcgactatgtaattttctgcccgcctgaaaaggctattttctccctggcacagaagcgcggttacatcggcagcggcttttgtcctggggggtatggcgagatgatgaagcggattttagcggctaaaggcgatgaagtcgcttttcgtgatgatggtgtttacgtcaatggacagttattgccttacagcaagccgttaagtgctgatccgggcggg-cgtaaactgcc-cgccattcgtgaagt--gtacacgttgggtaaatctgaactgttgctgatgactgaccgcagcgcatcatcatttgacgggagatacttcggcgcggtcacaaaatcacagattatttctacggtattacctgtaatgacctggtaa------------------atgagaaagcctaataacgctgtagggccgcaggttcgtaataaaaagaaaactgcgagagggaaactgatcccggcgatggccatcacttcactggcggctggcatccaggctgccacacagtattttgcttacagctttaattatcaggaactgctggggccaaacttcaatcacatctacgcgccgtggtcctatttcaaatggtattcagcatggcatgaccgtttacctgatgcgttttttgcagctggcagtgtcggagctacggtcgctgccggtggtctggtcctgactgcactgacaagtatgatgaaagcaaactcatccaaggcgaatgaatatcttcatggttctgcaagatgggctgacgaacaggatattaaagctgctggcctgctg--------------------gggaatgatga-------------------------aggggtttacgttggcgcatgggaagacaaaaacggccagctgcagtatctgcgtcacaacggcccggagcacgttctgacatatgcacctacccgttcgggtaaaggtgttggcctggttgttcccaccttgctttcctggaaacattcaacggtagtggctgaccttaaaggtgaactgtgggcgatgacggcgggctggcgtaaagaatacgccaagaatctgtgtctgaaattcgaacctgcagctgccaatggttccgtcgcct-ggaatcctctcgatgaaatccgtgtgggtactgaaaacgaagttggcgacgttcagaaccttgccacgctgatagttgacccggacggtaaagggctgaacgaccactggcagaaaacatcacaggcgcttttagttggtgtgatcctccatgtactttacaagcacaaaaatgatggtacgccagcaacgcttccgtatgttgattccatcatggccgacccggaaaga-ggggctggggaactgtggatggaaatgacgcaatacggccacgtaaacggcgagaatcatccggttgtgggtgcagctggccgagacatgatggaccgcccggaagaggaagccggttccgtgctgtctactgcaaaatcttacctcgcccttttccgtgatccggttgtggcccgcaacgtcagcgagtcacattttaaaattaaagacctgatgaaccatgacgatccggtttccctgtacatcgtcactcagccaaacgataaagctcgtctgcgcccgctggtacgaatcatgctgaacatgattgttcgcttgctggccgataagatggagtttgagcgcgtcaataacaaccttacgctgtggcagcgctttaaacaggcgtttggtttttctgtccagggaaccaaa--------agggtacagacgaagaaaacctacaaacatcgtcttctggctatgatcgatgagttcccaagcctgggtaaactcgaaatcattcaggaatcgctggccttccttgcgggttacggcatcaagttctacctcatctgtcaggatattaaccagctgcgtagccgtgagacaggttacgggccggatgaaacaatcacctcgaactgccatgtgcagaacgcatacccacctaaccgtaccgagacagccgagcacctttctaagctgaccgggcagacaacggttatcaaagagcagatcacaaccagcgggaaacgtgccagcgcgatactgggtggcgtgtccaaaaccatgcaggaagtacagcgcccgctgctgactgtggacgaatgcctgcgtatgcctggacctacaaagaatgcagaaggtctgatcaccgagcgcggcgacatggtggtttacgtggcagggttcccggccatttatggaaaacagccgttgttcttccaggatgaaa-ttttctcgcttcgtgcctcagtacctgagccaaaaactaccgaccgtattcgcgccgcagttgctgcgaatgatgacgccagtaatgaggctatcgcaatatga------------------------------------atgaagaacatcaagaaaagtagcttttccgggttagctgactacatcactaacccgcaaagcaaacaagagcgtgtgggtgtcattaaagcaactaattgccaatctcaggatgttcagga-cgctgtaac------tgaggtcaacattacacaacgccttaatacgcgatctgagagcgacaaaacgtatcacct-ggtgatttcattccggcccggagaaaagccgtcagaagacgttttaaacgctatagaggagagtatctgtcagtctttagggtttggtgatcatcagagattaagtgcagtacatcacgacacagataatctgcatatccatgtggctatcaacaaaattaacccggatacgctaaccattcataacccatacaacgactacagagttctcgctgagtcttgcgcgtatttagaaaagaagtatggactggaagtagataatcatatgcctacccgttccgcttctgaaaatcgggccaaggatatggaaagacactcaggcattcagagtttgttgagctgggtgaaagcggaatgtgcagagcagttgttaaatgcaaacagctggcaagaattgcatcaagcgatgcggcaaaacggactggaattacgccagaaaggtaatgggtttgttatcgctggtccagatggtcttgctgtaaaagccagttctgtagatcgctctctttcccgcgcagcgcttgaaaagaag-ttaggctcgtttgaatcctccattcccgatacaaaaccttccagaccgtccccggaggcgattaaacagcgattcggttcagctgcaaacgtt-------------------------------aat-c--------------ggcccggagatcgcccccctccaatgcgcgaaaaccgccaggttcaccttggggatgttcccgttatgcagattaacagtggtaaacgctatgaaagtaaaccgctgggttctcaggg---agcaaatactacagaactttatgggcgctaccagagcgaacagcaacggcttacagcggcccgtaacgaagcactgcgcctggcaaaggttaaacgtgatcgcctcattgaaaacgccaaaaggtcaggccggttaaagcgggcaactatcaagttactgaaaggaccgggtgtgaataaacgctatttatatggtctggcaagtaaggcgctaggggaagaacttgaacgggcaaatgccatttataaaaaagaccgacaggcagcttatgacattcataaacggcgtacatgggctgactggttgcagtttaaagccgcaggtggtgatgatgaagcgctgaaaactttacgccagcggaatgcacagcaggcccgtaaagaggccaacattctgcatggcgataaagt-----caaaaaagatggccgtattcc----------tggactcaaaccggacagcgtaacgaag-gaagggacgattatttaccgcgtgggagagagtgctatccgtgacggtggtaaacgtctggatgtatcccgcgatgccggagatgacggtcttcatgccgcactgcttatggctaaacaccgttatggagacaaactcaccgttaacggcagttttgaatttaaaaaacgcattgtagctgtagccgctgcgcgtgagctggacgtgtcatttgccgatcctgaactggaaaagctgagacaaattctgactaagaaagcggcccgcgaacgtgaatacatccacatcccctttgagaaaagaggcaaggcccggcaagccggggccatgtgggacaccgaaaagaaatcctggtttgtcggtccttacgcaaccagagatcggattgaaaactttatccgaatgaatgaggaaaaagacaatgagcaaagacgacaaagatatgccggaacagaacgaaccg------------------------------atgcaggacgaga---acgaagcggcaatggcaatgctactggagcaaatgagccaggagtc---------------acaggacgaagcacctccgctgatgccggaaa---cggatatggaaccagcagcagcagaaga------------------------------------------cgaactggcacaggcgatgctgttactacagcaggaagccagccaggaagg---agtgatgacacccgtacagggagaagtcgagcagccgaaccaaatggcgaacgaggacatagtaagcccaacgttgcgcgacctggacgccagccgccgcccacagcaaaaaaccgtctgcgagcaatgtccgaactcggtatggttcgcatcgccggaggaagtgaagtgttactgcagggtaatgtttctgaccagctggagcacaaaacagccgaacgtgctgatcaactgcgacgggatatggctggggcaggaggaataacaacgcctgctgaggttaaga------------------------------------------------------------------------------------------------------------------------------------------------------------------------------------aaccgctgagtagtgctgaaaaatatatcaatgaacgtgagcaaaaacgccttaaagggttcgatataccgaaacatagagggtataattctactgataaaggtctgtttgagtatgcaggccaacgtaaaagcgggctggaaacgttagccctgct---aaaacgggatgatgaaattgttgttatgcctgtcagcgattacaccgcccggagactgagcaatcttaaagtcg---gggagtcggtcacactgaccccttccggttcagtaaggacaacgaaaggaagaagtcgatga---------------------------------------------------------------atgacagagaaacag----------acacggaaaaattgcacgc------------cgatcaaggtgtactgt-----ctgccagaagaaaaattgcaaatagaagcaaatgccgctgcgacaggtttaagcgttgcggcctttttgcgaaaaattgggatgggttatgaagtaggcggcattgttgatcttgaacaagcgcgtgaaatggtacgcatcaacggcgaccttgggcgtcttggcgggttattaaaaatgtggttatccgatgatcctcggactgcaaatttctctcccgc------------tgttttgaaaacattgctgaccaaaatcgaaaagactcaggatgagttacggactgttatcggtactgtttt---------aaacgataactaa---atgcctactgcagacaaaaatcaaaaacaaagtgaagctgaatcagtgccggtacgccatgctgttcacagcgcccagcaaggaaaaggtggttgtggtaaatccgttagtaccgctttgctgggaatgtacaagattagcaaaggtgaactaccgctgtgcatcgataccgatccgctcaatccgacattctctaattatgaaaaactgaacgtccgacagctgaacatcatggaag---gtgatgaaattaatcagcgcaaactggataccctcatccagtggattgatgaagccggtgacagggacgttattatcgataacggcgctccgtcatttattccgttatcaagttatatgattagccagcaaatccccgccctgc-tttacgaaatgggtaaacagcttgtcattcatatctcgattgt-gggggggcaggcacatgattacaccgtcgaggggttcaaggcgatggtggagcagtatccgtcagaaacccgttttgttgtctggcttaacccgtattggggcgcggtggaatccgatcaggga------------gtgccattcgaagaatcagaagcgtacctgatgaataaagacaaggttgatgcgcttatccgtttgcctacgctc-aaaaaagagttacacggccaggactttgccgacatgctggaaaactacaagaccttcgatgaggccattgaagataaatcattatctattatggttcgccagcgtctgaaacaggttcgcgcccttgttttcgaacagcttgatttagcaacggtgatctga------------------------------------------------------------------------atgactaaaaaaaattcttccggccttggccttgataccgttggtgatctctccgactttcttgatgcgtctgcaggtgctgag------------------ggtaaaccactgatgctggacgttgacgcgattgatcccgatcctgaacagccgcgtaagcaggacaacccaggattctcagaggaatccattaaggagctggctgataccattaaagcgcgtggcgtgaaaatgcctgtctccgttcgtgagaacccggagcaagcggggcgctatatcattaaccatggagaacgtcgctggcgagccagtaaagtggccgggaagaaacaaattcccgcttttatcgataatgactatagcgacgatgatcaggtcattgagaacatccagcgtaatgacctgacggcgcgtgaaattgccgtacacattggccgcaaactggctgagggagtatcaaaatctcagattgctaaaaggcttggcaagtcgccagcgttcgtaacccaacacgccgcgttgctggacctgccggattgtatagcagatgcttttaataaaggctcaatccgtgatgttaccgtagttaatgagctggtaacggcttacaagcaagacccggaagaagttcaaaaactgcttgaagagaacgagggtgaagacattacccgtagtgcggtgaaagttttccgtgagtt-cctggacgaaaa--------------------agaatcc-agcaagcgtgatccagacaccattgacgccttcaatggccgtaccgattc------------ggaagccgccg---------------aggatgatacggacgg---ccacgatgataacgatgtgaccgataaggtcc-----------gtaagacgccagaaaaggaaaccgatcctgataaattcaaaaaggctattgttatcgttgagtacctgggggagcagggccgccttatcctgaccaagcggccaagtgaagaagggcttgcctggattaagtttgattcaactggtgtagaagaagagctaaatctcgaaaacgtgaaaataatttgccttattga--aggataa----------------------------------------------------------atgacgactgttaatagtaatgacccgcacgttgccaaaactggcga---------tgaaaaaagtgaaaaaaaacgcctgactaatgaggtatttgcaagagttacc---cgaagcctgaatgttggtaagcaaacgcttgatatcgcttacggcgtactggttgaagggaggccgcagaaatattttgttgaaacgctgggtatttctcgcggggctgtttctcaggcagttaacagagtgtgggatgcctataaac------aagaagtacctgacggctttgtgcgtattgaagtggtgttaccggagcggcaggctttcattgttaaaaagtgggctgacgaggca------aaacgtaaacaggaagaatag----------------------------------------------------------------------------------------------------------------------------------------------------------------------------atgaccaatgtcgt---taaatttcctcgtcaagaggac----------------agtaaaccgcagcagggccag-------------------------------------ccggtcgagaaggct--gccggtcaaacatcagggagt-------------------------gccatgcgtaatatcatgcatggagtcattggtgcggtgtacatggtgctggtcattctatggattcctgttcgcttcctgctgatcgcgaacgttgtcattcagtttttcaaaatgatgtttaaatggagtgatggcccgtttgctgcag-cctggccgtttgtgatcagtttctttgtactggcagccctgacttacattatggctacatggaagcccaaagcgccgtaa------

>pAAA83
---------------------------------------------------------------------------------------------------------------------------------------------------------------------------------------------------------------------------------------------------------------------atgcagaacgagttcaacgag-------caggaatacaggcgcaagctcatcgagggcgggcttagcgaagccgacgccaccgaccttgccgcccgtaccgccgccgctcgcag----ggactcgggcagcgccggcggggccttccgccccgccggttc--------------------------------cctcttcgagctgccggccacggccg----------gcgacaacgaggcggctt------------------------tgccgccgaagctaccgacgccggcaagtgccgccgtcgagcgatccgagcgcatggcgcaggaatcggccgagcttgcgcgcacgatgggcctgccgcccg------aaccgcgcaccgccgtgaacaagatggccgagcagatcggc-gcgctggcccaggacaaacggagtagtgcgatggcgaccaagaag-----cgaacggccgg--------------cggtgagctggccgagaaggtcagcgaggccaagcagacggccttgctcaagcacacgaagcagcagatcaaggacatgcagctctcgctgttcgacctggctccctgg-ccggatcacatgcgggcactgcccaacgacttcgggcggtcggcgatcttcaccgtccgcaacaagaaggtgccgcgc-gccgcgctgcaaggccagtcgatctaccac-gtcaacaaagacgtggagatcacctacaccgggatcgagctgcgcgccgacgacgacgagctggtattcgcccaggtgctggagtacgcgaagcgcaccgcgctcggagagccggtttccttcacgttctacgagctttgccaggacttggactggtcaatcaacggtcggtactacacaagggccgaggaatgcctgacgcggctccaggcgtcggccatgcagttctcatcccaacgcatcggccggctcgaatcggtgtcgctgatccggcgcttccgcgtcctggatcgcggcaa---gcgcacgtcgcgctgccaggtcgagatcgacgccgaaatcgtggtgctgttcgccggcgaccactacacgaaattcgtgtgggagaagtaccgcaagctgt-cgccc-accgcg--cggcgcatgttcgactacttcgccacccacaaggagccgtacccgctcaagctggagacgttccggctgatgtgcggctcggattccacccggccgaagaagtggcgcgagcaggtaggcgaagcgtgcgac--gagctgcgcgaaaacggcctggtcgaaagtgcgtgggtgaacgacgacctggtgcattgcaagcggtga------------------------------------------------------------------------------ttgtacaactacatcttcttcacgaacgtgctccggctgctcgatgagcggcacatgacgaaaaaggagctatcggacaggtcgggggtttcgatctccttcctgtccgatctcactactggcaaagccaacccctccctaaaggtgatggaggacattgcgcaggcccttgaaactcccctgccgctcctgcttgaatcgaccgacctggacaaagaagcccttgacgccctggccggcggcaaggcacc------------ccgaagcctgccgccaggcttcgagcgcgtggcggccgtgctgcccgaacaccag-gcgttcatcgtcaagaagtggggcgaagcgacaaggaagaaacttagagggagttga----------------------------------------------------------------------------------------------------------atgaccgaccagaaaccagaacacaa-------------------cagcatcaaggaacgggcgaagaagaagctcgaacgcgacatggggccggagctgctggccgccctcaacgatcccaagaccgttgaaatcatgctcaacgcggacggcaagctctggctcgaacgcctgggcgagccgatgaagtgcatcggcacgctgcgcgtcgcgcaggcgcaagccatcatcgaaaccatcgcgggctaccacggcaaggaagtcacgcgctccaagccgatcctggaaggcgagctgccccttgatggcagtcgcttcgccggccagctcccgccggttgtgcccgcacccaccttcgccattcggaagaaggccgtcgccatcttcacgctcgatcagtacgtcgaacgcggaatcatgaccgcgccgcagcgcgaggcattgattgcagcggtgcgcgcgcaccggaacatccttgtgatcggcggcaccggctcgggcaagaccacgctggtgaacgcgatcatcaacgagatggtgattcaagacccgaccgagcgggttttcatcatcgaggacaccggcgaaatccagtgcgccgccgagaactacgtccagtaccacaccagcatcgacgtgaacatgacggcgctgctgaaaaccaccctccgcatgcgccccgaccgaatcctggtcggcgaggtgcgcggccccgaagcccttgatctgttgatggc-ctggaacaccgggcacgaaggaggtgctgcaaccctgcacgcaaacaacgccaaagctggattggatcggctcgccatgctcatcagcatgcac---cccgattccccgaaacccattgaaccgcttatcggcgaggcggttcacgtggttgttcatatcgcccgcgtc---gaaggctcgcggcgcatccaggaaatcttggaggtttccgggttcgccaac--ggccagtacatcaccaaaaccctctga------atgcaagcaaccttcccg---gcattccgcctcaac---cgcaacgccctgt---tctacatgggcctcttcgccctcctggcgttcttcctgctggccccccagcacgcattcgcctccgagggcaccggcggctctctgccgtatgagagctggctgaccaacctccgcaactccgtcaccggcccggtggccttcgcgctgtcgatcatcggcatcgtggtcgccggcggcatcctcatcttcggcggcgaactcaacggcttcttccgcacgttgatcttcatcgtcctggtcatggccctgctggtcggcgcgcagaacatgatgagcacgttcttcggccg-tggcgcggaaatcgccgccctgaccgatggcgcgctgcaccaggt---------------caaggtcgccgcgctggacgtggccggcttccccggcgaagccgtcatgcgctgggccgagcgcggccacatcgcggggtaa----atggctctgcgcgcgatccccatccgtagggccggcaaccgagaaaacctgttcatgggcggggatcgtgagctggtgatg-ttctcgggcctgctggccggcgcgctgattttcagcgcccaagaagtgagggcaacggtgttcggcatcgccttgtggttcggcgcgc-tcttcgcgctgcgcctcatggcgaaggccgatccgaagctgcgacacgtgtacctgcggcaccgccggtaca---agccgtactacccggctcgcagcacgcccttccgtgacaacacgccgagtcaagggaagcaatacaaatga------------atgagcatcgccgacaccctcaagggcttga------tcttcaagaagcccgccaactccgccgagc------cgcgcgatccgcgccgctcgaaggaaccgctcgc-------------------cggcggccgccgtgcgggcg-aggcc---------------------------gagaacccctacctggccgcgcgccgcacctggaacgatcacgtgggcggcgtcgtctcgcagcgccaaacctggcagg-----tgatcggcatcctgtcgctgt------------tgatcgcgctggccggcgtgggtggcgtgatccacatc-ggcagccagtcgaagttcatcccctacgtggtcgaggtggacaagctgggccagacggtggc------------------------------------------------------------------------------------cgccggcccggtgcaggccgcagggaaggccgatccgcgtgtcatccacgccgccgttgcggactggatgagctgcgcgcgcatggtgtcgcctgacgtggccttg-cagcgcaagtgcgtgttcaaggcgtactcgatgctcgcccccaacgatccggcgacgccaaagatgaacgagtggttgaacggcacgcccgattccagcccgttcaagcgcgccgagaaggaaatggtcagcgtcgagatcaagaccgtcatcccgcaaacgcccgaca-cctggcaagtcgagtgggt-ggaaaccacgcgcgaccgccaaggcacgctgaaaggtcagcccgtcacctggcgcgcgctcgtgactacctac---atcgccgaggtcacgcccaacaccaccgatgagcaactgcggaacaacccgttgagcatctacgtgcgtgattactcctggtcccgcatccaatga----------------------------------------------atgaagaaaaccctctccgctttgatcgt-gggcgctgctgtggcg---------gtgccctccctggctctggccgcccc---tggcgacgacattgccgacaagtatttcaacaagaccaacccgacgctgaccgctcaagagcgcgcggcgctcgccatcgccaaacggtgggaagcgggg---tcggcgacgggcatcaagccggtggccggctcgggcggtgccatcaagttcgtgtacggcgcgcagcagccgagcatcgtttgcgcggtgctccaggtgtgcgacgtggccttgcagcccggcgaacaagtgaactcga-tcaacctgggcgacacggccaggtggacggtggaaccggccatcaccggcagcggcgcgaccgaggttcagcacctcatcatcaagccgatggacgtgggcctcgaaaccagcctggttgtgaccacgaaccgccgcagctac------------cacttccgcctgcgctcgcatcgcaccgagtacatgccgcaagtctcgttcacgtaccccgaggaagcgcaagccaagtgggacgcgatccagcgccgcgagaagcaggaacgcaccgacaacaccctgccggcgacgggcgagtacctgggcgatctctcgttcgactatgagctgtccgggtcggcgagctggaagcctgtgcgcgtctacaacgatggccgcaagaccatcatcgaaatgcccggcacgatgcagcagaccgaagcgccgacgctc-ctggtcgtgcgcaaagagggcggcttgttcaccgacgacgaaacggtgctggtcaattaccgcgtgcagggcaatcgctacatcgtggacacggtgtttgaccgcgcgatcctgattgccggtgttggcagtagccaagaccgcgtgaccatcagccggaggaagtga---------------------------------------------------------atgcgcaagatcgtctctctcgcgctgctcgccctcgccctgggcctcggcggctgcgcaaccacc------agccagtacggcaacttcgtccagtcggccg---cgctcgatcagcagaagctcgccaccgacgcggtgcagcagctcgccacgctgtacgcgccggcgcgcacgcgcctggagctgcaacagcc---gacgcccgatccgttcggccaggcgctcgtcaagtcgctgcgcgacaagggctatgccctcctggagtacg-ccccggccggcgcttccacgcaggccc------------------cggcctcggcggcatcgca---ggcgagcgcaccggccacca---cggcc--------gcgtcgggcggc------------------------ctgccgttgcgctacgtgctcgaccaggctgg---cgactcgaacctgtaccgcctgaccttgatggtcggcaatc---aatccatcacccgcccttacctg---gcgcaaaacggcacgttcgcgccggccgggtactgggtgcgcaaggagtga------------------------------------------atgacagaaa---------------acgccgatcagatggcacctgacgcttcgcctggcgaagtgtccaagaaggcgggc---gtccgtcgcgtcaacaacatgcccatgtacatcctcggcggcgtcctgctgtcgttcgtgctggtcatggccctggtcgcggcggatcgcgcggccaagcagaacgc---gccggcggacggccccaaggagaaggccggc------aacacgtcgatgttcgccaaggagatcgcaggcgacaa---------------------gaccggcggcttgat------------------------------cgagccggcaagcccgctcaaggtgcccgacatgccgac---------------------------cggcccggcgtcggctccgc---------tggagatcgcgcggccgtccaacccggacgcgccgccggccccgccggccaa------ccccggca---acccgggccagccg--------gtgaacgacgacgaggcccagcgcatccgcatggcgaagatgcagatgttcggcgaagccgtgaaggccaagaccaccgtgcgcgtggatgccccgcgtagcaacggctccgcgccgggtgg----------------cccgagcacctacaccggcacgccgcagacgcgcgatgaaatgctgaaccgcatcgcagcggtgcagcagcaaatcgacgcgcagcgcagcaacgatccgaccgccgcctatcaagcacgcctggcgcagattcgcggcatgggcgt--------cggtggtggcggcgcggctccggccgccggcggcatgggcg---------cgggcggtgcgccgcagctcctgcaaacctcgaccagcggcggc------gggcgcaacagcatggcgcagttc---ggccaaggtgggcagggcgaccgctggaagctggattcgcagccggaagcgccgcgcacaccgttcgagctgc-gcgcgggcttcgtcgtg-ccggccacgctcatttcgggcatcaactccgatctgccgggccaaatcatggcccaggtcgcgcaggacgtgtacgacacaccgaccggcaagcacctgttgatcccgcagggatcgcgcctcgtcggctcgtattcgagcgacgtggcctacggccaagcgcgcgtgctggttgcgtggcaacgcatcgtgttccccgatggcaaggcgatggacattggcgcgatgccaggcgcggacagcgcgggatacgcgggcttccacgaccaggtgaacaaccactatgtgcgcctgttcggctcggccttcctcatgtccggcgtgacagcaggcatcacctaca------gccaacgccagaaccaggccacaaa---cacctatggcgcaccgagcgccagcagtgccctaagcgaagccctcggccagcagctcggccaggttacggcgcaactcatcgccaagaacctgagcatttcgccgacgctggaaattcggccggggtatcgcttcaacgtcgtggtcacgaaggacatgacgttttccaagccgtaccgttccttcgattactaa---------------------------atgaagccg---------aagtttttagccgctaaattggccctcgtcattgctgtttcgagcacgctggcggtca------cacctgtgcaggctggcatccccgtcatcgacggcaccaacctgtcgcagaacatcatgacggccatcgaatcggtggcccagacgctcaag---------------------caaattgagcagtacagcacccagctccagcagtatcaaaaccaactccagaacacgatggccccggccgcgtatatctgggatcaggcgcaatcgaccatcaacgggttgatgaacgcggtcaacacgctggattactacaagacccaactcggcagcctggacagctacatcggcaagttccaggacgtgaactactacaagaactcgccgtgctttacgg---cggcagggtgctccgacgcggaacgcgcagcacttcggaatgtggcccag---ctcgcgagcgagtcgcagaagaaggccaacgatgccttgttcaagggcctcgataggcagcaaacgaatctcacggccgatgcagcgacgttgcagcgtcttcaatcggcagcgcagggcgcgcagggccaaatgcaggccatcggctacgccaaccagctcgccagccagcaggccaaccagctcttgcagattcgtggcct-gctgatcgcgcagcagaacgcgatggcaaccaa---------gatgcaggccgacgcc--gacaagg---aagcccagcaggcggcagcggccgcacaactgcgccagggca---------------gctac----------------cgggccagcccggcgcgcacctggtaa-------------------------------------------------------------------------------------------------------------------------------------------------------------------------------------------------------------------------------------------------------atgaga------------------------------------------------------------------------------atgccagccaatctaaaaa-------------------------------------------------------------------------------ccctcgccctgccgctgttcgtc-----------tggctggcgttcttcgcggtcgat---gcccacgc---ggccatcgacaacgccggcgtgttcgatagcgtgctggatcgctaccaggccgccgcgagcggctgggccggtgtcatcaccacggccgcaacctggctcttctggacgctggttgtgatctcgatggtctggacgttcggcatgatggccttgcgcaaggccgacattggcgagttcttcgcggagttcgtccgcttcacgatctttaccggcttcttctggtgggcgctgaccaacggccctaacttcgcctcgtccatctatgcgtcgttgcggcagctcgccggcaacgcgacgggcctgggcaatgctc---------------tgtcgccctcgggcatcgtggacgtgggctttgcgatcttcgacaaggtgatggatcagtcctcggtgtgg-----------tcgccggtggacagcatggccggcatcctcatggccgtggcgatcctggtcatcctggccctggtcggtgtgaatatgcttctgctgctcgcgtcgggctgggtgctcgcctacggcggcgtgttcttcctcggcttcggtggttcgcgctggacttccgacatggcgatcaactactacaaggtcgtcctgggcgtggccgcgcagctcttcgcaatggtgctcctggtgggcatcggcaagaccttcctcgatgactactactcgcgcatgagc-gccggc---atcag---------cctcaaggaaatgggcgtgatgctgatcgtcgtcatcatcctcttggcgttggtcaacaagattccgccgctcatcgccgggatcatcaccggcgcgagcgtgggcgg--tgccggcatcggcca---gttcggtgcaggcgctgcgttgggtgccgcaggcatggca---------gcagcagcggccgcgaccggcggcgccgctctggc---cgccggcgcagcctcggccgccggtggtgcctctgccgtcatggccgccttctcgaagg------------ccaatgagaacgtgtcggcaggcacggacg------------ttatgtcggccttctcgggc----------------ggcggc---------------agctcggg---cggc------------------------------------------------------ggtgcgggcggcggc---------------------------------------ggcgacgccggcaccggc------agcacgcccttcgctcaggctgcgggctttagcggcagctccggcggtggctcttc---gtcgggt----ggcggcagcccctcgaccggcagcagctcggg---------------cagctcgaagggcggcgataa------------------------------------gggcggcggcaaagc---------------cgacgcc------------------------------------------------------------ggcg---------gccagggcagcagctcgacggccagcaccggcagcagtgccgac------aaggccgccaagaacgaaccca--agcccgccggcggggcagggcaaggg----------------cagcaggccgcaccg---------------------------ggcagcaccggcc---------------------------------------ccggcttgctcgcatcggccgcatcggccctcggcacggccggccgcatcgccgccgacgccggcgcgaacttggcgaagggaaccgccgatgttgccaaggccaaagccgcgaggctgc---------------gcgaagccgcagccgagcggatcgccgacaccactggcgg----------------------------------------aaagatcgccgccgcgatcaaggcgcaaggaagcggcacg------------------------------------gccga---gaacatcgacgtgcccgacc-------------------------------agc---------agcccgcgccgagcttcggc-----gacaacagcctggcaggcggcc------------------------------------------------------------------------ccgccgatgccgatcccgag-------------------------------------------tccgaagtagctgcgttcgcc------------------------aaccgcgagcaagg---------------ccgcgacggcacaactgcgtaa------------------------------------------------------------------------------------------------------------------------------------------------------------------------------------------------------------------------------------------------------------------------------------------------------------------------------------------------------------------------------------------------------------------------------------------------------------------------------------------------------------------------------------------------------------------------------------------------------------------------------------------------------------------------------------------------------------------------------------------------------------------------------------------------------------------------------------------------------------------------------------------------------------------------------atgcgccttttcatcgcagaaaagccgtccgtcgccaaggccatcgccggcgagctgggcgcgaccggcaagggcgacggcttcatcgagtgcggcaccgacaaagtgacctggtgcttcgggcacatgctcgaacaggccgaccccgacgagtacacgcccgatgacgtgccgcgcggccagtccggcaagaaggtctggcgcgtcgatgagctgcccatcatccccgagagctggattctcaagcccaaggacgac------gcgaagaagcagctcgccgtgatcggcaagctgctcaaggaggccaaggagatcgtcaacgccggcgaccccgaccgcgaaggccagttgctggttgacgaagtgctgga---gcacttccgcaacagcaagccggtgcgccgcttttgggtgagcgcgcaggactccgtttccgtcaagcgcggcctggccgcgttgaaggagaacaccacctatgcaggctgggccgacgctgcacgcgggcggcagcgcgccgactggctgatcggcatgaacctcagccgcgcgtacacgctgcgcgcgcagcgcggcggctcgcgcgccctgctgaccgtgggccgcgtgcagacgccgacgctggccctcgtggtcgcccgcgaccgcgagatcgaggcattcaaggccgtgccgtaccacaccatccgggcggtggtgcagcacgccggcggcagcttcgccgccgcatggaaggcgaaggaggatcaagccggcctggacagcgaaggccgccttgtcgataccgccgtcgccgacgccctggtggccgccgtcaagggccagccgggcaccatcgccgcgtacaaacaggaggccaagaagcagaaccagccgctggccttcgccctgtccgacattacggcactggcctcggccaagttcggctacagcgccgaggacgtgctgaacacctgccaggcgctctacgagacgcacaagctgacctcgtacccgcgcaccgactgcgcctacctgccggagtcgcagcacgccgacgcgccgcgc-------------------------gtgctggaggcgatcaagcacgtcaaccccgaactggccggcctggtcgatggtgccgatccgcgtatcaagtccaagacgtgggacgactcgaagatcaccgcgcaccacggcatcgtgccgaccatgcagaagggcagcaaggccgccctcagcgagcgcgagcgcaacatctacgacctgatcgtgcgcgcctacctggcgcagttctacccgctgcacgagtacatgcagaccaccgtgggcgtc--gagatcgcgggcgagaacttcgccgcgagcggcaaggtagtcacgcgcaacggctggcgtgacgtgtacagcc------------aggccgacgaggaaggcgagaaggacgaggacgacgacagcggcacgcaggccctgccgtcgatggcccagggcgacgccgtgacctgcacggacgccacccgcaaggacgccaagacgaagccgccagcgcgctttaccgagggcacgctg------------atccgcgcgatggagaacatccacaagttcgtcagcgatgccgagcacaagaagatgctg---------------------cgcgagggcgacggcatcggcacgtcgg-----ccacccgcgcgtcgatcatttccgagttgaagcggcgcgagttcctggccgtcaaaggcaagcagatcatcagcacgaccctcggccgcagcgtcatcgacgcgctgcccgaggttgtgaaaagcccggtgctgaccgcgctctacgagcggatgctgaaaggcgtcgagcagggcacggccgccctggacgccttcatcacgaagcaagagacgttcatccgcgaccaggtggcgaaggccaacagcggagccgtgaccatcgccgg---------------------------------------------------------------------------------------------------------------------------cggcaaggaag---------------------ccgcgccggtgtcatcccttcacaagtgcatggcctgcggcagcggcttgtcgcgccggccgagc------------aagaagaaggggcaattctggtggggttgcagcaacttccccacatgcaagcagacctaccccgacctcaagggtcggcccgactacagcaagggccgcaacggccaggcatcc------------------------gaatga-----------------------------------------------------------------------------------------------------------------------------------------------------------------------------------------------------------------------------------------------------------------------------atgagccgcatcctgaaacgtatcgcggcaggcgtcgtcatcgc---gggcgtggccgccctgctgctggccgccgg------------cggctatgccgccggtgcccgcgtgaacaccaccaagagcattccggtcggcctgtactggacgagcagcgcgccggtggagaagggggcctacgtcctcttctgcccgccgcagctcggcgtgttcgatgacgccaaggagaggggctacatcggggccggcttctgccagggcggctacggctacatgatgaagcgcgttttagccgctaaagacgatgccgtcgccgtcgccgatgacggcgtgcgcgtcaacggcgagctgctgcccctcagcgcgccgatcaaggccgacaaggccggt-cggccgctgccgcgctatcagtccaacagctacacgctcggcaattccgaggtgctgcttatgtcggacgtgagcgccacatccttcgacggccgctacttcggcccgatcaatcgttcgcaaatcaagaccgtgatccgtccggtcatcacctggtag---------------atgaagatcaagatgaacaacgcggtagggccgcaagtccgaacc---gccaaaccgaagccgagcaagctgctgccggtgctgggcgcggcctcgatggtcggcggcctccaggccgcgacgcagttcttcgcccacacgttcgcctatcacgcgaccctcggccccaacgtgggccacgtgtacgcgccctggtcgatcctgcactggacgtacaagtggtacagccagtacccggacgagatcatgaaggccggcagcatggggatgctggtttcgaccgtgggcctgctgggcgtggccgtggcgaaggtcgtcacgtccaacagctcgaaggcgaacgagtacctgcacggctcggcccgctgggccgagaagaaggacattcaggcggccggcctgctgccacgcgagcgcaacgtcctggagatcgtcaccggcaaggccgcacccacggctaccggcgtgtacgtgggcggctggcaggacaaggacggcaatttcttctacctgcggcacagcggccccgagcacgtgctgacctacgcgcccacgcgctcgggcaagggcgtcggcctggtggtgcccacgctgctgtcgtggggcgcgagcagcgtcatcaccgacttgaagggcgagttgtgggccttgaccgccggctggcggcagaagcacgccaagaacaaggtgctgcgcttcgagccggccagcacctcgggcggcgtctgct-ggaatccgctggacgaaatccgcctcggcaccgaatacgaggtgggtgacgtgcagaaccttgccacgctgatcgttgacccggacggcaagggcctggactcgcactggcagaagaccgccttcgcgctcctggtcggcgtgatcctgcacgcgctgtacaaggccaaggacgatggcggcaccgccacgctgccgtccgtcgatgcgatgctggccgacccgaaccgg-gacattggcgagctttggatggaaatggcgacctacgggcacgtagacggccagaaccatcacgccatcggctcggcggcccgcgacatgatggatcggcccgaggaagaagccggatcggtgctgtccacggccaagtcgtacctggccctgtaccgcgaccccgtggtggcccgcaacgtcagccggtcggacttccgcatcaagcagttgatgcacgaggacgacccggtaagcctctacatcgtcacccagcccaacgataaggcccgcctgcggccgctggtgcgcgtcatggtgaacatgatcgtgcgcctgctggccgacaagatggacttcgag--------------------------------------------------------------------------------ggcggccggccggtggcgcactacaagcaccggctcttgatgatgctggacgagttcccgagcctcgggaagctggagatcatgcaagagtcgctggccttcgtggccggctacggcatcaagtgctacctcatctgccaggacattaaccagctcaagagccgcgagacgggctacggccacgacgaaagcatcacgtcgaactgccacgtgcagaacgcctacccgcccaaccgcgtcgagacggccgaacacctgtcccgcctcaccgggcagaccaccgtggtgaaggagcagatcacgaccagcggccgccgcacggcggcgatgctgggccaggtgtcgcgcacttaccaggaagtgcagcggcccttgctgacgcccgacgaatgcctgcgcatgccggggccaaagaagaacgcccagggcgagatcgaagaagccggcgacatggtgatctacgtcgcgggctacccggcgatctacggcaagcaacccctgtacttcaaagacccag-tgttctcggcacgcgccgcgatccctgcgcccaaggtcagcgaccgcctgcgcg------ccgtcgcacaggccgagacggaaggggagggcatcacgatatga---------------atgatcgccaagcacgtgccgatgcgctcgcttggcaagagcgacttcgcgggcctggcgaactacatcaccgacgcccaaagcaaagaccaccggctgggccacgtgcaggcgacgaactgcgaagccggttccatccagga----cgccatcac---ggaggtgctggcgacccagcacacgaacacccgcgcgaagggcgacaagacctaccacct-gatcgtcagcttccgggccggcgagcagcccagcgccgacaccttgcgcgcgattgaggaacgcatctgcgtcgggctgggttatggcgagcatcagcgaatcagtgccgtccacaacgacaccgacaacctgcacatccacatcgccatcaacaagattcacccgacgcggcacacgatgcacgagccgtactacccgcaccgggcgctggcggaactctgcacggccctggagcgcgactacggcctggagcgcgacaaccacgagccgcgcaagcgcggcgcggagggccgggccgccgacatggagcggcatgccggcgttgaaagcctggtcggctggatcaagcgcgagtgcctggacgagatcaagggcgcgcagtcctggcaggaactgcaccaggtcatgcgcgacaacggaatggagctgcgcgtccgcgccaatggcctcgtgttcgaggccggcgacggaacgatggtgaaggcgagcacagtagcccgcgacctttccaagccgagcctggaggcgcgg-cttggcccgttcgaggct---------------------------------------tcgcccgaacggcaggcgcaaaccaccgcg-------------------------------------aag-c--------------------------------------------------------------------------------------------------ggcagtaccgcaaagaccccatccgccttcgcg------tcaacaccgtggagctgtacgcgaagtacaaggccgagcagcagagcttgaccacggcgcgcgcccaggccctggagcgcgcccggcatcgcaaggatcggctgatcgaggcggccaagaggtcgaaccgcctgcgccgcgccacgattaaggtggtcggcgagggccgcgcgaacaagaagctgctgtacgcccaggcgagcaaggccctgcgcagcgaaatccaggcgatcaacaagcagttccagcaggagcgcacggccctctacgccgagcacagccggcgcacgtgggccgactggctcaagaaggaggcgcagcacggcggcgccgacgccctggccgccctgcgc------------------gcccgcgaggcggcccagggcctcaagggcaacaccat-----ccggggcgagggccaggcgaagcccggcca-cgcgccggcggtggacaacatcacgaag-aaggggacgatcatcttccgcgccggcatgagcgccgtgcgcgatgacggtgaccgcctgcaagtctcccgcgaggccacgcgcgaagggctgcaagaagccctgcgcctggcgatgcaacgctacggcaaccgcatcaccgtcaacggcacggtggagttcaaggcgcagatgatccgcgccgccgtcgattcccagctacccatcaccttcaccgatccggctcttgagagccggcggcaggcgcttttga---------------------------------------------------------------------------------------------------------------------------------------------------------acaaggagaacacccatgagcgaa---------------------ccgaaaga---------------------------ccagagcatcgaggacgaac---tggacgcggcgctggcggccctggacagcggcccgctgccgac---------------------------cagcacgctaccggagccgcagc---cgtcgcccgagcaggcgacggccggccagccgccggccgagg------------------------cgaccgcgccgacgccggccttcacgccgccacc------------------------------------------------------------------------------gtccaccggaagcccgacgttggacgccttggaagaaaaccgccgccccaaagccagcaccgtttgcgagcactgtccgaactcggtgtggttcgcatcgccggcggaagtgaagtgctattgccgcgtgatgttcctcgtcacgtggagcagcaaggaacccaaccagatcacgcactgcgacggggaatttctcggccaggaacaggagtaggccagacgccgccgggc------------------------------------------------------------------------------------------------------------------------------------------------------------------------------------------gtcgccgccgccgacaagtacatcgccgaacgcgaggcaaagcgcctaaaaggtttcgatataccgaagcattcccgatatactgccgg---tgatggtgcgctcacgttccagggcaccaggactatcgagggccaggcgctggccctctt---gaaacgaggtgatgaggtcatggttatgcccatcgaccaggccacggcccggcgcttgacgcgcatcgcggtcg---gcgatgccgtctcgatcaccgcgaaaggctccatcaaaacgtcgaaaggaaggagtagatga---------------------------------------------------------------atggagaacgacgaa-----------aaggaacacggc---cgccg----gcggcggcagcacctgcgggtgccggtgttccccgaagagaaagacgagatcgaggcgaacgccaagagggcgggcgtcagcgtggcgcgctatctgcgcgacgtgggccagggctaccagatcaagggcgtcatggactaccagcacgtgcgcgagctggtgcgcgtcaacggcgaccttggccgccttggcggcctgctcaagctctggctgaccgatgacgtgcgaacgctccagttcggcgaggc------------gaccatcctggccctgctgggccggatcgaggccacccaggacgaaatgagccggatcatgaaggccgtggttcagcc---gagggccgagccttga-----------------atggcgaaaa-------------------------------------ttcacatggttctgcaaggcaagggcggcgtcggcaagtcgatgatcgcggccaccatcgcgcagtacaaagccggcaagggacagaagccgctttgcatcgacaccgatccggtgaacgcgacgttcgagggctacaaagccctcaacgtgcgccggctcaacatcatggacg---gcgacgagatcaacacccggaatttcgacgccctggtcgagatgatcgcgtcggccgag---ggcgacgtcatcatcgacaacggggccagctcgttcgtgccgctgtcgcactacctcatcagcaaccaggtgccggcgctgc-tccaggacatgggccacgaactcgtggtgcatacggtcgtcac-cggcggccaggccctggtggacacggtgagcggcttcgcccagctcgccagccagttcccggccgaatgcctgttcgtggtctggctgaacccgtattgggggccaatcgagcacgagggc---------------aaggggttcgagcagttgaaggcgtacacggccaacaagggccgtgtgtccgccatcatccagattccggcgctg-aaagaggaaacctacggccgcgacttcgccgaaatgctccaggatcggcgcaccttcgatgaggccctggccgattcggcgctcacgatcatgacgcggcagcggctcaagatcgtgaaaacccagctcttcgcccagctcgaaaacgcggcggtgctctga---atgagcgcc------------aagaccaacgccaagaagaaggagcag------------------------gacaagccgcaatcgtccgggctgggcctggacgggctgggcgacctggccggcctgctgaacgagcagccggcggccaacgccggcggc---------gcaggcccgcaggagctgccgcttgacctgatcgacgaagacccacaccagccgcgcacggccgacaaccccggcttctcgccggagagcatcgcggagatcggcgagaccatcaaagcgcgcggcgtgaagtcgcccatcagcgtgcgcgagaacccggacgcaccggggcgctacctcatcaaccacggcgcgcggcgctatcgcggctcgaagtgggcgcacaagaccacgatcccggccttcatcgacaacgactacaacgaggccgaccaggttatcgagaacctgcaacgcaacgagctgacggcgcgtgagatcgccgacttcatcggccgcgagctggcgaagggcaagaagaagggcgagatcgccaaggagatcggcaagtcgccggccttcgtcacgcagcacgtcacgctgctggacttgcccgaacccattgccgaggcgttcaatagcggccggggcaaggacgtgactgtcatcaacgagctggtgacggcctacaagaagaaccccgacgaggtggccgcctggctggccg---acgacagccaggagctgacgcgcggctcggtgaagctgctgcgcgagtt-cctggaggacaagcgcagtca---------cgaggac---ggcgaccgtgatcccaacaccgtcgatgcgctgaccggcaagaccgacgc------------cgaggccggcgacggcg---------agcaggggccgc------------aggatgatgacgccaagg--------------------ggaagaaggagccgaaggaggccgaccccgacaagctcaagaaggccatcatccaggtcaagcacgacgaccggccggcacggctgatcctcaaccgccggcccccggccgagggctgggcctggctcaaatacgaggatgacggccaggagttcgaggccgaccttggcaccgtgcagcttgtcgcgctgctgga--gggctga----------------------------------------------------------------------------------------------------------------------------atgaagaaacggctaaccgaagcccaattccagacggccatc---aaggggctggagatcgggcagcagaccatcgacatagcgcgcggcgtgctggtcgatggccggccccaggcggagtttgtcacttcgctggggctgaccaagggggcggtgtcgcaggcggtcagtcgcgtatgggcagcagcagggg------aacagctccccgagggcttcgagcgagtgacggcggtactgccggagcatcaagcgttcatcgtcaagaagtgggaagcagacgcc------aagaggaaacaggaacccaagtcatga----------------------------------------------------------------------------------------------------------------------------------------------------------------------atgtccaacatcgt---caagttccccagggcgagcaagccgccggct------------------cccgagccggtgcagcctgccgcgcccgc--------------------tgctgc---------gcctgccgcaccc---aaggccgaaggccggggcctgg------------------------tggccggcctggtcaagttcgtatgggtggcgaccgtgctggtctggccggtgctcaagtgggtgctggcgatcatcaccttcttccagttcgtgcggatgctctaccactggaacacgcctggcgtgtatgccg-gctggtcgttcctggcgtacttcgcggcactgaccgcgatcacctacttcgtttcgatctacaaaccgaaagggctttga------

>p2018_02_02CC
--------------------------------------------------------------------------------------------------------------------------------------------------------------------------------------------------------------------------------------------------------------------------------------------------------------------------------------------------------------------------------------------------------------------------------------------------------------------------------------------------------------------------------------------------------------------------------------------------------------------------------------------------------------------------------------------------------------------------atgacagataacaaaacacattcagaac-----------------------------------------tcgataagctgaaagaggctgcactggcccagcgtaaaaaaactatcgacgaaaagaatacacaaaagcagctgacgcttttcgatattgctccatgg-cctgattccatgcgagcactacctaacgactatgcgcgctctgcgctctttactgttaaaaataagcgtcagccccgc-gaagctctgcaaaaaaaagaaatttatcat-atcaataaggacgtgcgtatcacgtataccggacttgagctaagggccgatgatgacgagttggtatggcagcaagttctagagtacgccaaaaggaaacccatgggagaacccattactttcactttttatgaactctgtcaggatttaggatggtcttacaatgggcgttacatcagtaaagctgaggagtgtcttacccggctgcaggcaacggccatgcagttcatttctgatcgcgtcgggcaattggagtcggtttctctaatcggacgatttcgcgttattgagcgcggtac---aaggtcatcgcgctgtgaagtgatgattgataaggaaatggttttactctttgccggggaccattattcgaaatttgtttgggaaaaatatcgcaagctct-ccccc-accgct--cgccgcttgtttgattactttggttcccaccgcgaaccctaccctatgaaactggataccttcaagctgatgtgcggttctgattcagatcgcattaaaaagtggcgcgaacaggtcaataaagcctgcgtt--gaacttaaagaaagcggcctcattcacagtgcctgggtagataaagatcgtatctactgtaagcgaagca---------------------ctgacgagcctaaatcagatggcgacacttga------------------------gtgtacaacctaattttttttactaacatcctcagactgcttgaagaaagaggtatgacaaagcaggagctttcccaaaaagccggggtttcaatctcttttttgtcggacctaacaaatggaaaagcgaacccatctttaagggtgatggaatccattgctaatgccctcgatgtagcccttcctgttctccttgaaacaactgatcttgatgaacacagccttatgctgatggctaatggaaaacctgt------------taagagccttccccctggctatgtaagagtgtccgtcatactttccgaacagcaa-gcctttcgggtacgtatgtggagtgatcaggctcgccagaagttagggcaggaagcaaaggcaatgctggaaaaaatgcaggaaaagaaagaca------------gttaa--------------------------------------------------------------------------------------------------------------------------------------------------------atggaagcgttggaagatcctgaaacgctggaaatcatgctcaacccggatggcaagctgtggcgtgagaaattcggtcagcctatgttctgcatgggaacagtgcctgtacaacgttcaaaaaccattcttcaaactatcgcgggctttcacaaaaagattatcgatcacaaatcgccatttcttgaatgtgaactccctattgatggttcccgttttgcgggccagctgccgccactggttgcaggtccaacctttgctattcgtaagaaagcctcacgcattttccttctggatgaatatgtagataaaggcgtaatgaccagggcgcaggctgattatatttgtcgcgcaattgccgcgcataaaaatattctggttattggtggtactggttcagggaaaacaacgctgttaaacgccatcattgctgaaatagttcgtcagtttccagacgtgcgtatctgcattatcgaagatacgggcgaactgcagtgcgccgcgcaaaattttgttcagtatcacaccactgttgacgtcaccatgacagacattcttcgtctgatcctgcgtatgcgacctgaccgtattttcgtaggtgaaacacgcggcccggaagccctcgatatgcttgacgc-ctggaacaccgggcatgagggcggcgcggcctcacttcacgccaacaacacgctttctgctctcacgcgtctgcgttcactgatctcacgtaacccgtttgctccgcgagaa---attgagccggtaatcggcgaagcggtcaacgtgatcgtccagatttctaaaactactgagggt---cgccggattaaagaaatccgcgagattcagggttatgaaaac--ggggaatatatttcccagctcattgcagcttaaatgaaaacag---------gtctttcccacttcaacctcagcaaacacgcct---ttattgcatttttgggcgcgatgct------gtttttcatggcagctgaacctgctctggcgtcaaacacatctggcggtggcctgccgttcgatgactggatgaccaacatccgtacttctgttacaggaccatttgcatataccgcttccattatcggcctggtcggtgcaggcgcgatgttgatcttcggcggtgatatgaacgggttccttcgtaccctgattttcatcgttcttgttcttagcttcctggttgcggctcaaaacacgttgtctgcaatcaccgggca-gggtgcagaactggcagcaatgc---------------------------------------------------------tgaccagct---------------------------ctaaaacagggggagtggcataa-------atggcattacgcacgatccccattcgtagggcggcttcaagaacgaacctcttcatgggcggggaccgtgaattggttatg-ttttcaatcctgctggcagcggtccttatctttacatcacaagactggatcgctgccggtgtaggcatcgtgatttgggcgggagcac-ttttcctgttaaggaaaatggctaaatcagatccgatgttacgccaagtttatttgcgtagcctcaaatacagccagccgtattatgcgccccgcgctacgccgttccgcaaaaatacaggaacccaaggcaaacgttatgaaagggtgaaaaaatgaatgaaactttttaacggtaaaaa--------------------------------------------------------------------------------------------------------------aacccctcagcctgatagc---------------------------cctaatccgtatctcaatgcacgtcgttcatggaatatccacat-----gggccatgtgcagcagttcggggcgctgggtattttcattggtgtagcgggtctgc------------ttatcggtctggccgctgtggggggaattacttacatc-gggagccagtcgaaaattgtcccgatgatttatgaacaggacaaggcaggtaactacgtcag----------------------------------------------------------------------cctgacacg-----ggcagaccgtttgccgccagcgaagatcgacgactaccgca---------ccgctgtatggaactttatcgatcacatcagaacggttacgccagatggtgaacta-cagcgtaagtccgtattgcgcacctacgcgtttttgttcccggatgatcccgccacaacaaaagcgaatgaatacctgaatggttcgaaagaacgtaatcctttcacccgtgcaaaaacggaaatggtcagctctgagctgatttccgttctgcagcaaacgccagata-cctggcaggttgactggat-tgagacaacacgtaaccgcgacggtacgttaaaaaatccaccggtccgaatgcgagcactggtcaacgtttatcagaacactaatctgaacgcaaaaattaacgaaaacaatgatgtgatgaacccacatcgtattttcattaaagatttcaactggtcaaaacaactgtaa----------------------------------------------atgaaaaagtcaattatctcagcgttaat-------------------tttgagcttaccgcttctggctaatgcggctcccggtagtgatccgctggccgaccaatatttctctaacaatgagccatcgctcacaccacaggagcgagcagccattggaataggtcagaaatggcagaccggtgctggcagcgtaaccagtaagccatttgcagggccagacggtgcaatcagttacgtgtatacaacgggccagacgcagattgtctgtgccgtactgcagctgtgcgatgtcgctttgcagccaggagagaacgtcaacaata-ttgacgttggtgat---ccacgcgtaacggtatctccttcaatcactggttctggtgcagcgcagcagctgcatctgatcatcaagcctctggatgtgggccttgatacctctttggtcgtgacgactgaccgccgcacatat------------cgtatgcgtgttaaaaccagccgcaccaaatttatgccgtatgtgtcttttacctacccggaagacgcgcaggctaaatgggatgccattcggacgcgtgaagccaagcagctgcgtgacaacacaattcctcaaactggtgaatacctggggaatctggatttcaactacaaaatcagcggttctgctggctggaaaccggtacgtgtatataacgatggcgtcaaaaccattatccagttccctaaaacgatttcttctggcgaaaccccaatcctt-ctggttgtgcgtaaagaaggcgggctgttctctaaagacgaaacgcagcaggtaaacctgcgtacccagggagacagaacgattgtcgatggcctgtttgacaaggcatatctggtaattggcgtcggttcgagccaggaaaaagtgactatcacaaggggctaa---------------------------------------------------atgaaagcagcaatgaaattaacctctgctatggtgctggccgcaagcctgttaatgactggctgtgtctcttccggt---------tatggcaactattcgaatgccaata---tgttcgcctctacgagcatggcagataacaccgttgcgcatctggcagcgctgtatcctccgggacgtactacgttcacgatgaaacaacc---tgccaaagatcagttcggttcggcacttgttcaacgtcttcggtcgcggggttatgccgttattgagttca----------------------------------------------cga--------------------------aagacggtaagcctcagagcg-ccctg--gcaaattcaggg------------------------accactcttggttatgtcgtgaacaccgtcgcgc------ctaacctgtaccaggtcacaacgtatgttggtggcg---tcacgttaagccgtggtttcgctctggcaacagacggcaaagcatacccggcaggcccatggactcgtgaggaataa------------------------------------------atggctgacc------------------aagataaaatgtcccccgacgcttctccgggcg---ttgctaacaaaaccgat---gtacgccgcgttaacaaaagacctatgtacattgctataggctgtgtggctgcattctgccttgtcgttgcatacgtcgcgaataaacgtgccaaccagggcgcgtctgatacggcagaaacgactgttcaacgcggcagcagccgcgatacctcagcaatggcaatggatgttatgggaggtgg---------------------tagttccgggcttattgaagca------------------------------------ccggcaacaccgccagagattccgaaacagg------------atgataaaaccaaaccgagcacagattatacagcgg---ttcccgttgcaccggtggctgatccagatcagccgcccgtaccgcaacg--------------------gtcggaatcaccacg------gcagaatgatccagaagcagaccagattcgtcgcaataaaatgcgtgattttgttgaggccgtaaaagctaaaacggaagt-----gagcctgcctaaccagcttgggcgtt-caaccactg----------------------------caggcaatacaccgcaaacccgcgatgaaatgctgcaggaaatcgctaacgttcgccgtcagatggaacagaacaatgctggcgatgctactgcaagttatgacgctcaggttcagagaatccgggcctctatgaatgg--------------cggcgcaga---tagcggcagcgatactggta---------------------------tgcagctggcatcagtgggtggtacttccgtttcccgaaatgacatcaaccagttc---ggtaagaaagggcagggtgacagatggttactggatgaaaaagtttcggcaccacacagccagtatgaacttc-gtgcgggctgggtcatt-cctggcgtcatgattagcggtattaactctgatcttccagggcagattgttggtcaggttgctcaggacgtttatgactcggcaacaggcaaataccttcttatccctcacggtactcgcgtgataggtacatattcaagcgatgttgcctatggtcaggaaagggtcatgattgcctggcagcgtctggtattcccggacggaaaagctcttgatttaggctccatgccgggcgcagatatggcgggttattctggtttccgtgatcaggttaataaccattacttccgtatctttggtaacgctctgctgctgtcaggtatcaccgcgacaattgcttact------ctcaggatcgcgaccagaacaataacaactcgaatcaggctccgaacatgagcagtgaaatgagtgcagcgctgggtcaggtattcggtcaggccattgcgcaggttgtacagaaaaacctgaatatcgcgcctacgctcgaaattcgtccgggttatcgcttcaatatcatggtcactaaagacctggcattcacaaaaccttatcaggcatttgattactaa---------------------------atgagtacacgt------ttcgttttagccgctaaaaaagcgttactggcttccttcgtggcgtcaatcatggcatt------accggcgcaagccggtatccctgtcatcgatggtactaatgtggtgcaaaccacgatcagcgcagtcaataacgttcaggctgtggcaaaa---------------------cagatccagcagtaccagacgcagctgcagcagtatgaaaatatgctcaaaaatacagtcgcacctgcggcctatatctgggatcaggccaattcaaccatcaacaaattgttgcaggcgcaggacactcttaattactacaaaaatcaggcagggagtcttgattcatatctgaaacgctatcaggacgtgaattactaccgctcatcaccgtgctttaacagtaatgttgaatgtactgcggatgaaatcagcgcactgcgtaaagctgaacag---aacagctctgaggcacgtaaaaaggccaacgacgctgtgtttaaggctctcgacgaacagcaggaaacattgcaaagcgatgctgataacctggcagatttgcagactcaggcaaccggcgcgcaagggcaaatggaagctattcaggcagctaaccagcttgccagtgctcaaacgaaccagctgctgcaaatccgctcgct-cctggtagctcaacaaaacgctgcagcaacact---------ggcacaggctcaggcc--gataaag---aggcccagcaagcagctgcatcagaaacattcagggctggga---------------cttat----------------accaaaagccccgctcaatcttggtaa----------------------------------------------------------------------------------------------------------------------------------------------------------------------------------------------------------------------------------------------------------------------------------------------------------------------------------------------------------------------------------------------------------------------------------------atgaaattcaggcatctaatttatccttgcttatctgtgttgctgatattaatcagcacacag---gcacaggctgcaccattagatagtgctgggttgcttgatgatatccttaaccgctttgcaaatgttgccagcacttgggctggcaccatacaaaattacgcgacctggatattttggtcattagcggtaatttcgatggtatggacattcgcaatgatggcaatgcagggcgaaggattatcggctgctcttgcagaagtagttcgtttttttgctgtgttaggttttttcttctatctgctaaaaaacggcccggcaatatcggttgatattcaggattcattacgacaactcgcggctaatgcttctggtttatcaaaatcat---------------tctcgccttcgggcatagtagatatagggtttgatattgtatcgagagtcgtagaccaatcatctatttgg-----------tccccagctgactcaactgtcggcttgattttagccggagttattctatgcgtattagcacttgtcggtgtaaatatgcttctcctactgattactggttggattttaagttacggcggtattttcttactcggttttggcggtgctcgttggacttccgatattgccattacattcttcaaaacagttttaggaattgccctgcagctgttcacaatggttctaatcgttggtattggaaaatccttcatagaccagtattaccaagcgatgggc-gctggcgcagtaca---------aatgaaatctatgtttgtaatgcttgtagcctcaattgttcttttggttcttgttaataaagttcctcctatggttggcagtattgtaggaggcgcgtcaatgcaagg--cattggtg---------gctttggtgccggtgcaattattggggctgcagctgcagca---------ggagccgcaatagcaactgctggcgctgcagcggc---agcgggtgccgcaaatgcagctgggggcgcatcagcactcaaagcggcgtttgaatcag------------cacaagcagccatggccgaagaatcaggtt-------------------------------------------ct------------------------ggcggtaaaagcggtt---------------------------------------------------caggttccggtggaggattt---------------------------------ggcggcggggaagataccggttctgtagatacttctgggggccaaccatctggcggttccggtggttcgtctgcatgg-------------------agcagtt----------------------------------------ca-----------------------------------------------------------------------------------------------------------------------------------------------------------------------------------------------------------------------------------------------------------------------------------------------------------------------------------ggtagcgccagcg-----------------------------gaggaagcca-ggggtttgcttcttcattctc------------acgagctggccgtatggcttctcacatggcgagtagcttggcagagggcatggctgcacgcaatacggccaagcatgactcaaaaa---------------tcagcgcggcaaaagacaccattgcacaaactgcaggtgg----------------------------------------tcagcttgcttcccaaatccgtgcgcaaacagctgctcgtcagtctggcccgatg---------------------gtttcagatgacacggctatgcagggtgctt-----------------------tcgccagtaacgataa-cgccagcaca---aatcagtttagtggtgacggcctgagtggaagtcagccagatac------------------------------------------------------------------agacaatggttctgga----------aagtcacaggctc--------------------cacaaggcagtgatgaatatg------------------------------------------aacagtt----caaaaacaaacaaaacttctaa------------------------------------------------------------------------------------------------------------------------------------------------------------------------------------------------------------------------------------------------------------------------------------------------------------------------------------------------------------------------------------------------------------------------------------------------------------------------------------------------------------------------------------------------------------------------------------------------------------------------------------------------------------------------------------------------------------------------------------------------------------------------------------------------------------------------------------------------------------------------------------------------------------------------------atgagagtattcattgcagaaaaaccaagtgttgcgaaagctatcgctgaaatattaggcgcaacaaataaaaaagacggttacattgagtgcggtagtgactatgtgacctggtgttttggtcatatgtatgagcaggccgaaccggatgtgtatacaccagataatgtaccgcgcaatgagagcggcaaaaaaatctggcgagaagatgatctgccaattatcccggaaaagtggattattaaccctcgtgaagat------gctgagaaacagctgaaaaccatccggcatttggtagaacgggctgacactattgttaatgctggcgacccggatcgcgaggggcagttactggttgatgaaattcttga---tgacatgggatgcactaaaccggtcctgcgttactggtgtaatgcgaacgatacggtaagtgttaccagggcgctgaaaggtctggagagcaacgataaatatgtgaattttggtcgtgcagctcttgcgcgtggccgggctgactggttggttggcatgaacctttcaagaggattcacactgtcggcagcgcgtggtggctcgcgtgttctgttgacggtcgggcgagttcagacaccaacgctggcgctggttgttgcccgcgatcttgaaattgaaaacttcaaaccaattccgtatcacaatatcaaagctgtctttaaacatgaaaaaggggcgtttgttgcggcatggcaggccagagaagatcagcctggtcttgattctgagggaaggcttattgacactaaagaagccgataaattagtagcggctttaaccgggaaaaccggtaaggttgtagaatataagcaagagcctaagaaaaaatatcaccctaaagcctattctcttggtggtataacagctgttgcttcaagtaattttggttattctggcgatcaagtgctggctatatgtcagtctctttatgaaacgcataaacttaccagttatccacgttccgatagctcttatttgcctgaatctcaacacgcagatgcgcctcaa-------------------------attctggattctcttcgggttacttatccgggaatatctgccctaatcgataaggctgatccaaaagtcaaatcaaaaacttttgatgactctaaggtgacagcgcatcacggcattattccaacgatgcacaaaggtaacattgagaggcttacgccagaagaacgtaatatttacgatctcattgtaagaacatacctggctcagttttacccagtgcatgaatataaagcgacgacaattattatt--gatgttaatggtgaaacgtttggggccggtggccgcgtaacgactaaaaacgggtggaaagatgtttattcag------------------atggagaggatgaagacg---aagaaaat---gagtctgagcagtctcttccatcaatgaaaaatggtgacgaaattatttgtgctcaggcacagcgtcaggatgccaaaactaaagcgccacgtcgctttaatgacggtacgctc------------aacaccgcaatggaaaatattcataaatacgttgaagacccggcgcagaaaaaattactg---------------------cgtgaaggtgatggtattggtacatcag-----ccacccgcgccacaatcgttgccgagttaaagaaacgtggctttatcgaaaacaaaggcaaagacattatcagtaccaggctgggaagggggctgatagccattctgccagaactggttaaaagcccggtcatgacagcaatcaacgaacgtatgttgctggaaattgagcagggcaaacgtgacgttgattcctttgtgaagatgcaggaaaaatttgtacgagatcagattaaggttattaacgctggggctatcaaagttgccggtg---------------------------------------------------------------------------------------------------------------------------------------------------------gtgtgcaaatttctgagaagtacaaatgcaaggtatgcggtaaagggcttattcgccgtccgtcc------------aaaaaagccggtcacttctggt---cctgcagcggttatcccacctgtaaggagtcttacccggatattaaaggtagtccgaactataac------------------------------------cccgtaaaacgcgcttaa-----------------------------------------------------------------------------------------------------------------------------------------------------------------------------------------------------------------------------------------------------------------------------------------atgaaaaaagtgacccggtacgctgccattgg---cgttatttcagcttcattgattggtgcagttgtgtgtggccttggatatgccgccgggttacgcatcaataccacgaaaagtatccctgttgggttgtacaaaatcagccagaaagcgccagagaagggcgactatgtaattttctgcccgcctgaaaaggctattttctccctggcacagaagcgcggttacatcggcagcggcttttgtcctggggggtatggcgagatgatgaagcggattttagcggctaaaggcgatgaagtcgcttttcgtgatgatggtgtttacgtcaatggacagttattgccttacagcaagccgttaagcgctgatccgggcggg-cgtaaactgcc-cgccattcgtgaagt--gtacacgttgggtaaatctgaactgttgctgatgactgaccgcagcgcatcatcatttgacgggagatacttcggtgcggtcacaaagtcacagattatttctacggtattacctgtaatgacctggtaa------------------atgagaaagcctaataacgctgtagggccgcaggttcgtaataaaaagaaaactgcgagagggaaactgatcccggcgatggccatcacttcactggcggctggcatccaggctgccacacagtattttgcttacagctttaattatcaggaactgctggggccaaacttcaatcacatctacgcgccgtggtcctatttcaaatggtattcagcatggcatgaccgtttacctgatgcgttttttgcagctggcagtgtcggagctacggtcgctgccggtggtctggtcctgactgcactgacaagtatgatgaaagcaaactcatccaaggcgaatgaatatcttcatggttctgcaagatgggctgacgaacaggatataaaagctgctggcctgctg--------------------gggaatgatga-------------------------aggggtttacgttggcgcatgggaagacaaaaacggccagttgcagtatctgcgtcacaacggcccggagcacgttctgacatatgcacctacccgttcgggtaaaggtgttggcctggttgttcccaccttgctttcctggaaacattcaacggtagtggctgaccttaaaggtgaactgtgggcgatgacggcgggctggcgtaaagaatacgccaagaatctgtgtctgaaattcgaacctgcagctgccaatggttccgtcgcct-ggaatcctctcgatgaaatccgtgtgggtactgaaaacgaagttggcgacgttcagaaccttgccacgctgatagttgacccggacggtaaagggctgaacgaccactggcagaaaacatcacaggcgcttttagttggtgtgatcctccatgtactttacaagcacaaaaatgatggtacgccagcaacgcttccgtatgttgattccatcatggccgacccggaaaga-ggggctggggaactgtggatggaaatgacgcaatacggccacgtaaacggcgagaatcatccggttgtaggtgcagctggccgagacatgatggaccgcccggaagaggaagccggttccgtgctgtctactgcaaaatcttacctcgcccttttccgtgatccggttgtggcccgcaacgtcagcgagtcacattttaaaattaaagaccttatgaaccatgacgatccggtttccctgtacatcgtcactcagccaaacgataaagctcgtctgcgcccgctggtacgaatcatgctgaacatgattgttcgcttgctggccgataagatggagtttgagcgcgtcaataacaaccttacgctgtggcagcgctttaaacaggcgtttggtttttctgtccagggaaccaaa--------agggtacagacgaagaaaacctacaaacatcgtcttctggctatgatcgatgagttcccaagcctgggtaaactcgaaatcattcaggaatcgctggccttccttgcgggttacggcatcaagttctacctcatctgtcaggatattaaccagctgcgtagccgtgagacaggttacgggccggatgaaacaatcacctcgaactgccatgtgcagaacgcatacccacctaaccgtaccgagacagccgagcacctttctaagctgaccgggcagacaacggttatcaaagagcagatcacaaccagcgggaaacgtgccagcgcgatactgggtggcgtgtccaaaaccatgcaggaagtacagcgcccgctgctgactgtggacgaatgcctgcgtatgcctggacctaaaaagaatgcagaaggtctgatcaccgagcgcggcgacatggtggtttacgtggcagggttcccggccatttatggaaaacagccgttgttcttccaggatgaaa-ttttctcgcttcgtgcctcagtacctgagccaaaaactaccgaccgtattcgcgccgcagttgctgcgaatgatgacgccagtaatgaggctatcgcaatatga---------------gtgatttcgcgtcacatcccaatgcgtaatgttaagaaaagtagttttgttgagcttgcaaagtatctgcaagacccgcaaaacaaacaggagcgcgtgggcgttattaaggttacgaactgtcatcaggaaaacattcttga----tgcagcccgctatgatatagagccaacacagcggcgtaacacgcgctctgagggcgacaagacttatcacct-tgtcatttccttccgtcctggagaaaaaccgtcacaggaggttctggacgctgcagaagaacgtatctgcgcggctatgggatatgccgatcatcagcgtgtcagtgctgttcattacgacactgataatgtgcatatccatatcgctataaataaaatccatccacaaactcacaacattcataccccctacaacgattacaaaacccgttcagcggtatgcctggcactcgaaaaggaatttggccttgaaagcgacaatcaccgggcaagcaaaacgcggtctgaaaataatgcggcagatatggaaaggcattccggcagagaaagtttacttggctggataaagagggagtgcgcagatcaattaaagagtgcggctaactggcaggagttacatcaggcaatgcgccagaatgggcttgagttacgccagaaagggaatggattcgttattactggtcccgatggccttgctgtaaaagccagctctgtagatcgctcactatcccgcgcagcgcttgaaaagaaa-ttaggctcgtttgagtcttccgtacccgacacgaaaccttccagaccttccccggaagcgattaaacagcgattcggttcagctgcacacgtt-------------------------------aag-c--------------ggcccggagatcgcccgcctccaatgcgtgaaaaccgacaggttaaccttggcgatgttcccgttatgcagattaacagtggtaaacgctacgagggcaaaccgctgggttctcaggg---agcaaatactacagaactttatgggcgctaccagagcgaacagcaacggcttacagcggcccgtaacgaagcactgcgcctggcaaaggttaaacgtgatcgcctcattgaaaacgccaaaaggtcaggccggttaaagcgggcaactatcaagttactgaaaggaccgggtgtgaataaacgctatttatatggtctggcaagtaaggcgctaggggaagaacttgaacgggcaaatgccatttataaaaaagaccgacaggcagcttatgacattcataaacggcgtacatgggctgactggttgcagtttaaagccgcaggtggtgatgatgaagcgctgaaaactttacgccagcggaatgcacagcaggcccgtaaagaggccaacattctgcatggcgataaagt-----caaaaaagatggccgtattcc----------tggactcaaaccggacagcgtaacgaag-gaagggacgattatttaccgcgtgggagagagtgctatccgtgacggtggtaaacgtctggatgtatcccgcgatgccggagatgacggtcttcatgccgcactgcttatggctaaacaccgttatggagacaaactcaccgttaacggcagttttgaatttaaaaaacgcattgtagctgtagccgctgcgcgtgagctggacgtgtcatttgccgatcctgaactggaaaagctgagacaaattctgactaagaaagcggcccgcgaacgtgaatacatccacatcccctttgagaaaagaggcaaggcccggcaagccggggccatgtgggacaccgaaaagaaatcctggtttgtcggtccttacgcaaccagagatcggattgaaaactttatccgaatgaatgaggaaaaagacaatgagcaaagacgacaaagatatgccggaacagaacgaaccg------------------------------atgcaggacgaga---acgaagcggcaatggcaatgctactggagcaaatgagccaggagtc---------------acaggacgaagcacctccgctgatgccggaaa---cggatatggaaccagcagcagcagaaga------------------------------------------cgaactggcacaggcgatgctgttactacagcaggaagccagccaggaagg---agtgatgacacccgtacagggagaagtcgagcagccgaaccaaatggcgaacgaggacatagtaagcccaacgttgcgcgacctggacgccagccgccgcccacagcaaaaaaccgtctgcgagcaatgtccgaactcggtatggttcgcatcgccggaggaagtgaagtgttactgcagggtaatgtttctgaccagctggagcacaaaacagccgaacgtgctgatcaactgcgacgggatatggctggggcaggaggaataacaacgcctgctgaggttaaga------------------------------------------------------------------------------------------------------------------------------------------------------------------------------------aaccgctgagtagtgctgaaaaatatatcaatgaacgtgagcaaaaacgccttaaagggttcgatataccgaaacatagagggtataattctactgataaaggtctgtttgagtatgcaggccaacgtaaaagcgggctggaaacgttagccctgct---aaaacgggatgatgaaattgttgttatgcctgtcagcgattacaccgcccggagactgagcaatcttaaagtcg---gggagtcggtcacactgaccccttccggttcagtaaggacaacgaaaggaagaagtcgatga----------------------------------------------------------------------atgacgga----------acaagtgaaaactacacgtaa----gcatggcaagcacattcgtgtgccagttctgccagaagaagaagcgatcattaagcgcaacgcagatgccgctggtctgagcacagcggcatttctgcgtaaggttggaatgggttatgaagtggaatccatggttgatattgaacaggttcaggagctgagtcgggtaaatggtgacttaggccgacttgggggattgcttaagttgtggctttccaatgacgagagaacccgtaatttttccccgtc------------gctgatcaaaactcttttgggaaaaatcgagtcaacgcaaaacgagctacgcacagtaatggacaggatact---------gagcaaatga------atgtctactgcagacaaaaataaaaaacaaagtgaagctgaatcagtgccggttcgccatgctgttcacagcgcccagcaaggaaaaggtggttgtggtaaatccgttagtaccgctttgctgggaatgtacaagattagcaaaggtgaactaccgctgtgcatcgataccgatccgctcaatcctacattctctaattatgaaaagctgaacgtccgacagctgaacatcatggaag---gtgatgaaattaatcagcgcaaactggatacccttatccagtggattgatgaagccggtgacagggacgttattatcgataacggcgctccgtcatttattccgttatcaagttatatgattagccagcaaatccccgccctgc-tttatgaaatgggtaaacagcttgtcattcatatctcgattgt-gggggggcaggcacatgattacaccgtcgaggggttcaaggcgatggtggagcagtatccgtcagaaacccgttttgttgtctggcttaacccgtattggggcgcggtggaatccgatcaggga------------gtgccattcgaagaatcagaagcgtacctgatgaataaagacaaggttgatgcgcttatccgtttgcctacgctc-aaaaaagagttacacggccaggactttgccgacatgctggaaaactacaagaccttcgatgaggccattgaagataaatcattatctattatggttcgccagcgtctgaaacaggttcgcgcccttgttttcgaacagcttgatttagcaacggtgatctga------------------------------------------------------------------------atgactaaaaaaaattcttccggccttggccttgataccgttggtgatctatccgactttcttgatgcgtctgcaggtgctgag------------------ggtaaaccactgatgctggacgttgacgcgattgatcccgatcctgaacagccgcgtaagcaggacaacccaggattctcagaggaatccattaaggagctggctgataccattaaagcgcgtggcgtgaaaatgcctgtctccgttcgtgagaacccggagcaagcggggcgctatatcattaaccatggagaacgtcgctggcgagccagtaaagtggccgggaagaaacaaattcccgcttttatcgataatgactatagcgacgatgatcaggtcattgagaacatccagcgtaatgacctgacggcgcgtgaaattgccgtacacattggccgcaaactggctgagggagtatcaaaatctcagattgctaaaaggcttggcaagtcgccagcgttcgtaacccaacacgccgcgttgctggacctgccggattgtatagcagatgcttttaataaaggctcaatccgtgatgttaccgtagttaatgagctggtaacggcttacaagcaagacccggaagaagttcaaaaactgcttgaagagaacgagggtgaagacattacccgtagtgcggtgaaagttttccgtgagtt-cctggacgaaaa--------------------agaatcc-agcaagcgtgatccagacaccattgacgccttcaatggccgtaccgattc------------ggaagccgccg---------------aggatgatacggacgg---ccacgatgataacgatgtgaccgataaggtcc-----------gtaagacgccagaaaaggaaaccgatcctgataaattcaaaaaggctattgttatcgttgagtacctgggggagcagggccgccttatcctgaccaagcggccaagtgaagaagggcttgcctggattaagtttgattcaactggtgtagaagaagagctaaatctcgaaaacgtgaaaataatttgccttattga--aggataa----------------------------------------------------------atgacgactgttaatagtaatgacctgcacgttgccaaaactggcgatgaaaaaagtgaaaaaagtgaaaaaaaacgcctgactaatgaggtatttgcaagagttacc---cgaagcctgaatgttggtaagcaaacgcttgatatcgcttatggcgtactggttgaagggaggccgcagaaatattttgttgaaacgctggatatttctcgcggggctgtttctcaggcagttaacagagtgtgggatgcctataaac------aagaagtacctgacggctttgtgcgtattgaagtagtgttaccggagcggcaggctttcattgttaaaaagtgggctgacgaggca------aaacgtaaacaggaagaatag----------------------------------------------------------------------------------------------------------------------------------------------------------------------------atgaccaatgtcgt---taaatttcctcgtcaagaggac----------------agtaaacagcagcagggccag-------------------------------------ccggtcgagaatgct--gccggtcaaacatcagggagc-------------------------gccatgcgtaatatcattcatggagtcattggtgcggtgtacatggtgctggtcattctatggattcctgttcgcttcctgctgatcgcgaacgttgtcattcagtttttcaaaatgatgtttaaatggagtgatggcccgtttgctgcag-cctggccgtttgtgatcagtttctttgtactggcagccctgacttacattatggctacatggaagcccaaagcgccgtaa------

>pKAM330_3
---------------------------------------------------------------------------------------------------------------------------------------------------------------------------------------------------------------------------------------------------------------------atgcagaacgagttcaacgag-------caggaatacaggcgcaagctcatcgagggcgggcttagcgaagccgacgccaccgaccttgccgcccgtaccgccgccgctcgcag----ggactcgggcagcgccggcggggccttccgccccgccggttc--------------------------------cctcttcgagctgccggccacggccg----------gcgacaacgaggcggctt------------------------tgccgccgaagctaccgacgccggcaagtgccgccgtcgagcgatccgagcgcatggcgcaggaatcggccgagcttgcgcgcacgatgggcctgccgcccg------aaccgcgcaccgccgtgaacaagatggccgagcagatcggc-gcgctggcccaggacaaacggagtagtgcgatggcgaccaagaag-----cgaacggccgg--------------cggtgagctggccgagaaggtcagcgaggccaagcagacggccttgctcaagcacacgaagcagcagatcaaggacatgcagctctcgctgttcgacctggctccctgg-ccggatcacatgcgggcactgcccaacgacttcgggcggtcggcgatcttcaccgtccgcaacaagaaggtgccgcgc-gccgcgctgcaaggccagtcgatctaccac-gtcaacaaagacgtggagatcacctacaccgggatcgagctgcgcgccgacgacgacgagctggtattcgcccaggtgctggagtacgcgaagcgcaccgcgctcggagagccggtttccttcacgttctacgagctttgccaggacttggactggtcaatcaacggtcggtactacacaagggccgaggaatgcctgacgcggctccaggcgtcggccatgcagttctcatcccaacgcatcggccggctcgaatcggtgtcgctgatccggcgcttccgcgtcctggatcgcggcaa---gcgcacgtcgcgctgccaggtcgagatcgacgccgaaatcgtggtgctgttcgccggcgaccactacacgaaattcgtgtgggagaagtaccgcaagctgt-cgccc-accgcg--cggcgcatgttcgactacttcgccacccacaaggagccgtacccgctcaagctggagacgttccggctgatgtgcggctcggattccacccggccgaagaagtggcgcgagcaggtaggcgaagcgtgcgac--gagctgcgcgaaaacggcctggtcgaaagtgcgtgggtgaacgacgacctggtgcattgcaagcggtga------------------------------------------------------------------------------ttgtacaactacatcttcttcacgaacgtgctccggctgctcgatgagcggcacatgacgaaaaaggagctatcggacaggtcgggggtttcgatctccttcctgtccgatctcactactggcaaagccaacccctccctaaaggtgatggaggacattgcgcaggcccttgaaactcccctgccgctcctgcttgaatcgaccgacctggacaaagaagcccttgacgccctggccggcggcaaggcacc------------ccgaagcctgccgccaggcttcgagcgcgtggcggccgtgctgccagaacaccag-gcgttcatcgtcaagaagtggggcgaagcgacaaggaagaaacttagagggagttga----------------------------------------------------------------------------------------------------------atgaccgaccagaaaccagaacacaa-------------------cagcatcaaggaacgggcgaagaagaagctcgaacgcgacatggggccggagctgctggccgccctcaacgatcccaagaccgttgaaatcatgctcaacgcggacggcaagctctggctcgaacgcctgggcgagccgatgaagtgcatcggcacgctgcgcgtcgcgcaggcgcaagccatcatcgaaaccatcgcgggctaccacggcaaggaagtcacgcgctccaagccgatcctggaaggcgagctgccccttgatggcagtcgcttcgccggccagctcccgccggttgtgcccgcacccaccttcgccattcggaagaaggccgtcgccatcttcacgctcgatcagtacgtcgaacgcggaatcatgaccgcgccgcagcgcgaggcattgattgcagcggtgcgcgcgcaccggaacatccttgtgatcggcggcaccggctcgggcaagaccacgctggtgaacgcgatcatcaacgagatggtgattcaagacccgaccgagcgggttttcatcatcgaggacaccggcgaaatccagtgcgccgccgagaactacgtccagtaccacaccagcatcgacgtgaacatgacggcgctgctgaaaaccaccctccgcatgcgccccgaccgaatcctggtcggcgaggtgcgcggccccgaagcccttgatctgttgatggc-ctggaacaccgggcacgaaggaggtgctgcaaccctgcacgcaaacaacgccaaagctggattggatcggctcgccatgctcatcagcatgcac---cccgattccccgaaacccattgaaccgcttatcggcgaggcggttcacgtggttgttcatatcgcccgcgtc---gaaggctcgcggcgcatccaggaaatcttggaggtttccgggttcgccaac--ggccagtacatcaccaaaaccctctga------atgcaagcaaccttcccg---gcattccgcctcaac---cgcaacgccctgt---tctacatgggcctcttcgccctcctggcgttcttcctgctggccccccagcacgcattcgcctccgagggcaccggcggctctctgccgtatgagagctggctgaccaacctccgcaactccgtcaccggcccggtggccttcgcgctgtcgatcatcggcatcgtggtcgccggcggcatcctcatcttcggcggcgaactcaacggcttcttccgcacgttgatcttcatcgtcctggtcatggccctgctggtcggcgcgcagaacatgatgagcacgttcttcggccg-tggcgcggaaatcgccgccctgaccgatggcgcgctgcaccaggt---------------caaggtcgccgcgctggacgtggccggcttccccggcgaagccgtcatgcgctgggccgagcgcggccacatcgcggggtaa----atggctctgcgcgcgatccccatccgtagggccggcaaccgagaaaacctgttcatgggcggggatcgtgagctggtgatg-ttctcgggcctgctggccggcgcgctgattttcagcgcccaagaagtgagggcaacggtgttcggcatcgccttgtggttcggcgcgc-tcttcgcgctgcgcctcatggcgaaggccgatccgaagctgcgacacgtgtacctgcggcaccgccggtaca---agccgtactacccggctcgcagcacgcccttccgtgacaacacgccgagtcaagggaagcaatacaaatga------------atgagcatcgccgacaccctcaagggcttga------tcttcaagaagcccgccaactccgccgagc------cgcgcgatccgcgccgctcgaaggaaccgctcgc-------------------cggcggccgccgtgcgggcg-aggcc---------------------------gagaacccctacctggccgcgcgccgcacctggaacgatcacgtgggcggcgtcgtctcgcagcgccaaacctggcagg-----tgatcggcatcctgtcgctgt------------tgatcgcgctggccggcgtgggtggcgtgatccacatc-ggcagccagtcgaagttcatcccctacgtggtcgaggtggacaagctgggccagacggtggc------------------------------------------------------------------------------------cgccggcccggtgcaggccgcagggaaggccgatccgcgtgtcatccacgccgccgttgcggactggatgagctgcgcgcgcatggtgtcgcctgacgtggccttg-cagcgcaagtgcgtgttcaaggcgtactcgatgctcgcccccaacgatccggcgacgccaaagatgaacgagtggttgaacggcacgcccgattccagcccgttcaagcgcgccgagaaggaaatggtcagcgtcgagatcaagaccgtcatcccgcaaacgcccgaca-cctggcaagtcgagtgggt-ggaaaccacgcgcgaccgccaaggcacgctgaaaggtcagcccgtcacctggcgcgcgctcgtgactacctac---atcgccgaggtcacgcccaacaccaccgatgagcaactgcggaacaacccgttgagcatctacgtgcgtgattactcctggtcccgcatccaatga----------------------------------------------atgaagaaaaccctctccgctttgatcgt-gggcgctgctgtggcg---------gtgccctccctggctctggccgcccc---tggcgacgacattgccgacaagtatttcaacaagaccaacccgacgctgaccgctcaagagcgcgcggcgctcgccatcgccaaacggtgggaagcgggg---tcggcgacgggcatcaagccggtggccggctcgggcggtgccatcaagttcgtgtacggcgcgcagcagccgagcatcgtttgcgcggtgctccaggtgtgcgacgtggccttgcagcccggcgaacaagtgaactcga-tcaacctgggcgacacggccaggtggacggtggaaccggccatcaccggcagcggcgcgaccgaggttcagcacctcatcatcaagccgatggacgtgggcctcgaaaccagcctggttgtgaccacgaaccgccgcagctac------------cacttccgcctgcgctcgcatcgcaccgagtacatgccgcaagtctcgttcacgtaccccgaggaagcgcaagccaagtgggacgcgatccagcgccgcgagaagcaggaacgcaccgacaacaccctgccggcgacgggcgagtacctgggcgatctctcgttcgactatgagctgtccgggtcggcgagctggaagcctgtgcgcgtctacaacgatggccgcaagaccatcatcgaaatgcccggcacgatgcagcagaccgaagcgccgacgctc-ctggtcgtgcgcaaagagggcggcttgttcaccgacgacgaaacggtgctggtcaattaccgcgtgcagggcaatcgctacatcgtggacacggtgtttgaccgcgcgatcctgattgccggtgttggcagtagccaagaccgcgtgaccatcagccggaggaagtga---------------------------------------------------------atgcgcaagatcgtctctctcgcgctgctcgccctcgccctgggcctcggcggctgcgcaaccacc------agccagtacggcaacttcgtccagtcggccg---cgctcgatcagcagaagctcgccaccgacgcggtgcagcagctcgccacgctgtacgcgccggcgcgcacgcgcctggagctgcaacagcc---gacgcccgatccgttcggccaggcgctcgtcaagtcgctgcgcgacaagggctatgccctcctggagtacg-ccccggccggcgcttccacgcaggccc------------------cggcctcggcggcatcgca---ggcgagcgcaccggccacca---cggcc--------gcgtcgggcggc------------------------ctgccgttgcgctacgtgctcgaccaggctgg---cgactcgaacctgtaccgcctgaccttgatggtcggcaatc---aatccatcacccgcccttacctg---gcgcaaaacggcacgttcgcgccggccgggtactgggtgcgcaaggagtga------------------------------------------atgacagaaa---------------acgccgatcagatggcacctgacgcttcgcctggcgaagtgtccaagaaggcgggc---gtccgtcgcgtcaacaacatgcccatgtacatcctcggcggcgtcctgctgtcgttcgtgctggtcatggccctggtcgcggcggatcgcgcggccaagcagaacgc---gccggcggacggccccaaggagaaggccggc------aacacgtcgatgttcgccaaggagatcgcaggcgacaa---------------------gaccggcggcttgat------------------------------cgagccggcaagcccgctcaaggtgcccgacatgccgac---------------------------cggcccggcgtcggctccgc---------tggagatcgcgcggccgtccaacccggacgcgccgccggccccgccggccaa------ccccggca---acccgggccagccg--------gtgaacgacgacgaggcccagcgcatccgcatggcgaagatgcagatgttcggcgaagccgtgaaggccaagaccaccgtgcgcgtggatgccccgcgtagcaacggctccgcgccgggtgg----------------cccgagcacctacaccggcacgccgcagacgcgcgatgaaatgctgaaccgcatcgcagcggtgcagcagcaaattgacgcgcagcgcagcaacgatccgaccgccgcctatcaagcacgcctggcgcagattcgcggcatgggcgt--------cggtggtggcggcgcggctccggccgccggcggcatgggcg---------cgggcggtgcgccgcagctcctgcaaacctcgaccagcggcggc------gggcgcaacagcatggcgcagttc---ggccaaggtgggcagggcgaccgctggaagctggattcgcagccggaagcgccgcgcacaccgttcgagctgc-gcgcgggcttcgtcgtg-ccggccacgctcatttcgggcatcaactccgatctgccgggccaaatcatggcccaggtcgcgcaggacgtgtacgacacaccgaccggcaagcacctgttgatcccgcagggatcgcgcctcgtcggctcgtattcgagcgacgtggcctacggccaagcgcgcgtgctggttgcgtggcaacgcatcgtgttccccgatggcaaggcgatggacattggcgcgatgccaggcgcggacagcgcgggatacgcgggcttccacgaccaggtgaacaaccactatgtgcgcctgttcggctcggccttcctcatgtccggcgtgacagcaggcatcacctaca------gccaacgccagaaccaggccacaaa---cacctatggcgcaccgagcgccagcagtgccctaagcgaagccctcggccagcagctcggccaggttacggcgcaactcatcgccaagaacctgagcatttcgccgacgctggaaattcggccggggtatcgcttcaacgtcgtggtcacgaaggacatgacgttttccaagccgtaccgttccttcgattactaa---------------------------atgaagccg---------aagtttttagccgctaaattggccctcgtcattgctgtttcgagcacgctggcggtca------cacctgtgcaggctggcatccccgtcatcgacggcaccaacctgtcgcagaacatcatgacggccatcgaatcggtggcccagacgctcaag---------------------caaattgagcagtacagcacccagctccagcagtatcaaaaccaactccagaacacgatggccccggccgcgtatatctgggatcaggcgcaatcgaccatcaacgggttgatgaacgcggtcaacacgctggattactacaagacccaactcggcagcctggacagctacatcggcaagttccaggacgtgaactactacaagaactcgccgtgctttacgg---cggcagggtgctccgacgcggaacgcgcagcacttcggaatgtggcccag---ctcgcgagcgagtcgcagaagaaggccaacgatgccttgttcaagggcctcgataggcagcaaacgaatctcacggccgatgcagcgacgttgcagcgtcttcaatcggcagcgcagggcgcgcagggccaaatgcaggccatcggctacgccaaccagctcgccagccagcaggccaaccagctcttgcagattcgtggcct-gctgatcgcgcagcagaacgcgatggcaaccaa---------gatgcaggccgacgcc--gacaagg---aagcccagcaggcggcagcggccgcacaactgcgccagggca---------------gctac----------------cgggccagcccggcgcgcacctggtaa-------------------------------------------------------------------------------------------------------------------------------------------------------------------------------------------------------------------------------------------------------atgaga------------------------------------------------------------------------------atgccagccaatctaaaaa-------------------------------------------------------------------------------ccctcgccctgccgctgttcgtc-----------tggctggcgttcttcgcggtcgat---gcccacgc---ggccatcgacaacgccggcgtgttcgatagcgtgctggatcgctaccaggccgccgcgagcggctgggccggtgtcatcaccacggccgcaacctggctcttctggacgctggttgtgatctcgatggtctggacgttcggcatgatggccttgcgcaaggccgacattggcgagttcttcgcggagttcgtccgcttcacgatctttaccggcttcttctggtgggcgctgaccaacggccctaacttcgcctcgtccatctatgcgtcgttgcggcagctcgccggcaacgcgacgggcctgggcaatgctc---------------tgtcgccctcgggcatcgtggacgtgggctttgcgatcttcgacaaggtgatggatcagtcctcggtgtgg-----------tcgccggtggacagcatggccggcatcctcatggccgtggcgatcctggtcatcctggccctggtcggtgtgaatatgcttctgctgctcgcgtcgggctgggtgctcgcctacggcggcgtgttcttcctcggcttcggtggttcgcgctggacttccgacatggcgatcaactactacaaggtcgtcctgggcgtggccgcgcagctcttcgcaatggtgctcctggtgggcatcggcaagaccttcctcgatgactactactcgcgcatgagc-gccggc---atcag---------cctcaaggaaatgggcgtgatgctgatcgtcgtcatcatcctcttggcgttggtcaacaagattccgccgctcatcgccgggatcatcaccggcgcgagcgtgggcgg--tgccggcatcggcca---gttcggtgcaggcgctgcgttgggtgccgcaggcatggca---------gcagcagcggccgcgaccggcggcgccgctctggc---cgccggcgcagcctcggccgccggtggtgcctctgccgtcatggccgccttctcgaagg------------ccaatgagaacgtgtcggcaggcacggacg------------ttatgtcggccttctcgggc----------------ggcggc---------------agctcggg---cggc------------------------------------------------------ggtgcgggcggcggc---------------------------------------ggcgacgccggcaccggc------agcacgcccttcgctcaggctgcgggctttagcggcagctccggcggtggctcttc---gtcgggt----ggcggcagcccctcgaccggcagcagctcggg---------------cagctcgaagggcggcgataa------------------------------------gggcggcggcaaagc---------------cgacgcc------------------------------------------------------------ggcg---------gccagggcagcagctcgacggccagcaccggcagcagtgccgac------aaggccgccaagaacgaaccca--agcccgccggcggggcagggcaaggg----------------cagcaggccgcaccg---------------------------ggcagcaccggcc---------------------------------------ccggcttgctcgcatcggccgcatcggccctcggcacggccggccgcatcgccgccgacgccggcgcgaacttggcgaagggaaccgccgatgttgccaaggccaaagccgcgagcctgc---------------gcgaagccgcagccgagcggatcgccgacaccactggcgg----------------------------------------aaagatcgccgccgcgatcaaggcgcaaggaagcggcacg------------------------------------gccga---gaacatcgacgtgcccgacc-------------------------------agc---------agcccgcgccgagcttcggc-----gacaacagcctggcaggcggcc------------------------------------------------------------------------ccgccgatgccgatcccgag-------------------------------------------tccgaagtagctgcgttcgcc------------------------aaccgcgagcaagg---------------ccgcgacggcacaactgcgtaa------------------------------------------------------------------------------------------------------------------------------------------------------------------------------------------------------------------------------------------------------------------------------------------------------------------------------------------------------------------------------------------------------------------------------------------------------------------------------------------------------------------------------------------------------------------------------------------------------------------------------------------------------------------------------------------------------------------------------------------------------------------------------------------------------------------------------------------------------------------------------------------------------------------------------atgcgccttttcatcgcagaaaagccgtccgtcgccaaggccatcgccggcgagctgggcgcgaccggcaagggcgacggcttcatcgagtgcggcaccgacaaagtgacctggtgcttcgggcacatgctcgaacaggccgaccccgacgagtacacgcccgatgacgtgccgcgcggccagtccggcaagaaggtctggcgcgtcgatgagctgcccatcatccccgagagctggattctcaagcccaaggacgac------gcgaagaagcagctcgccgtgatcggcaagctgctcaaggaggccaaggagatcgtcaacgccggcgaccccgaccgcgaaggccagttgctggttgacgaagtgctgga---gcacttccgcaacagcaagccggtgcgccgcttttgggtgagcgcgcaggactccgtttccgtcaagcgcggcctggccgcgttgaaggagaacaccacctatgcaggctgggccgacgctgcacgcgggcggcagcgcgccgactggctgatcggcatgaacctcagccgcgcgtacacgctgcgcgcgcagcgcggcggctcgcgcgccctgctgaccgtgggccgcgtgcagacgccgacgctggccctcgtggtcgcccgcgaccgcgagatcgaggcattcaaggccgtgccgtaccacaccatccgggcggtggtgcagcacgccggcggcagcttcgccgccgcatggaaggcgaaggaggatcaagccggcctggacagcgaaggccgccttgtcgataccgccgtcgccgacgccctggtggccgccgtcaagggccagccgggcaccatcgccgcgtacaaacaggaggccaagaagcagaaccagccgctggccttcgccctgtccgacattacggcactggcctcggccaagttcggctacagcgccgaggacgtgctgaacacctgccaggcgctctacgagacgcacaagctgacctcgtacccgcgcaccgactgcgcctacctgccggagtcgcagcacgccgacgcgccgcgc-------------------------gtgctggaggcgatcaagcacgtcaaccccgaactggccggcctggtcgatggtgccgatccgcgtatcaagtccaagacgtgggacgactcgaagatcaccgcgcaccacggcatcgtgccgaccatgcagaagggcagcaaggccgccctcagcgagcgcgagcgcaacatctacgacctgatcgtgcgcgcctacctggcgcagttctacccgctgcacgagtacatgcagaccaccgtgggcgtc--gagatcgcgggcgagaacttcgccgcgagcggcaaggtagtcacgcgcaacggctggcgtgacgtgtacagcc------------aggccgacgaggaaggcgagaaggacgaggacgacgacagcggcacgcaggccctgccgtcgatggcccagggcgacgccgtgacctgcacggacgccacccgcaaggacgccaagacgaagccgccagcgcgctttaccgagggcacgctg------------atccgcgcgatggagaacatccacaagttcgtcagcgatgccgagcacaagaagatgctg---------------------cgcgagggcgacggcatcggcacgtcgg-----ccacccgcgcgtcgatcatttccgagttgaagcggcgcgagttcctggccgtcaaaggcaagcagatcatcagcacgaccctcggccgcagcgtcatcgacgcgctgcccgaggttgtgaaaagcccggtgctgaccgcgctctacgagcggatgctgaaaggcgtcgagcagggcacggccgccctggacgccttcatcacgaagcaagagacgttcatccgcgaccaggtggcgaaggccaacagcggagccgtgaccatcgccgg---------------------------------------------------------------------------------------------------------------------------cggcaaggaag---------------------ccgcgccggtgtcatcccttcacaagtgcatggcctgcggcagcggcttgtcgcgccggccgagc------------aagaagaaggggcaattctggtggggttgcagcaacttccccacatgcaagcagacctaccccgacctcaagggtcggcccgactacagcaagggccgcaacggccaggcatcc------------------------gaatga-----------------------------------------------------------------------------------------------------------------------------------------------------------------------------------------------------------------------------------------------------------------------------atgagccgcatcctgaaacgtatcgcggcaggcgtcgtcatcgc---gggcgtggccgccctgctgctggccgccgg------------cggctatgccgccggtgcccgcgtgaacaccaccaagagcattccggtcggcctgtactggacgagcagcgcgccggtggagaagggggcctacgtcctcttctgcccgccgcagctcggcgtgttcgatgacgccaaggagaggggctacatcggggccggcttctgccagggcggctacggctacatgatgaagcgcgttttagccgctaaagacgatgccgtcgccgtcgccgatgacggcgtgcgcgtcaacggcgagctgctgcccctcagcgcgccgatcaaggccgacaaggccggt-cggccgctgccgcgctatcagtccaacagctacacgctcggcaattccgaggtgctgcttatgtcggacgtgagcgccacatccttcgacggccgctacttcggcccgatcaatcgttcgcaaatcaagaccgtgatccgtccggtcatcacctggtag---------------atgaagatcaagatgaacaacgcggtagggccgcaagtccgaacc---gccaaaccgaagccgagcaagctgctgccggtgctgggcgcggcctcgatggtcggcggcctccaggccgcgacgcagttcttcgcccacacgttcgcctatcacgcgaccctcggccccaacgtgggccacgtgtacgcgccctggtcgatcctgcactggacgtacaagtggtacagccagtacccggacgagatcatgaaggccggcagcatggggatgctggtttcgaccgtgggcctgctgggcgtggccgtggcgaaggtcgtcacgtccaacagctcgaaggcgaacgagtacctgcacggctcggcccgctgggccgagaagaaggacattcaggcggccggcctgctgccacgcgagcgcaacgtcctggagatcgtcaccggcaaggccgcacccacggctaccggcgtgtacgtgggcggctggcaggacaaggacggcaatttcttctacctgcggcacagcggccccgagcacgtgctgacctacgcgcccacgcgctcgggcaagggcgtcggcctggtggtgcccacgctgctgtcgtggggcgcgagcagcgtcatcaccgacttgaagggcgagttgtgggcattgaccgccggctggcggcagaagcacgccaagaacaaggtgctgcgcttcgagccggccagcacctcgggcggcgtctgct-ggaatccgctggacgaaatccgcctcggcaccgaatacgaggtgggtgacgtgcagaaccttgccacgctgatcgttgacccggacggcaagggcctggactcgcactggcagaagaccgccttcgcgctcctggtcggcgtgatcctgcacgcgctgtacaaggccaaggacgatggcggcaccgccacgctgccgtccgtcgatgcgatgctggccgacccgaaccgg-gacattggcgagctttggatggaaatggcgacctacgggcacgtagacggccagaaccatcacgccatcggctcggcggcccgcgacatgatggatcggcccgaggaagaagccggatcggtgctgtccacggccaagtcgtacctggccctgtaccgcgaccccgtggtggcccgcaacgtcagccggtcggacttccgcatcaagcagttgatgcacgaggacgacccggtaagcctctacatcgtcacccagcccaacgataaggcccgcctgcggccgctggtgcgcgtcatggtgaacatgatcgtgcgcctgctggccgacaagatggacttcgag--------------------------------------------------------------------------------ggcggccggccggtggcgcactacaagcaccggctcttgatgatgctggacgagttcccgagcctcgggaagctggagatcatgcaagagtcgctggccttcgtggccggctacggcatcaagtgctacctcatctgccaggacattaaccagctcaagagccgcgagacgggctacggccacgacgaaagcatcacgtcgaactgccacgtgcagaacgcctacccgcccaaccgcgtcgagacggccgaacacctgtcccgcctcaccgggcagaccaccgtggtgaaggagcagatcacgaccagcggccgccgcacggcggcgatgctgggccaggtgtcgcgcacttaccaggaagtgcagcggcccttgctgacgcccgacgaatgcctgcgcatgccggggccaaagaagaacgcccagggcgagatcgaagaagccggcgacatggtgatctacgtcgcgggctacccggcgatctacggcaagcaacccctgtacttcaaagacccag-tgttctcggcacgcgccgcgatccctgcgcccaaggtcagcgaccgcctgcgcg------ccgtcgcacaggccgagacggaaggggagggcatcacgatatga---------------atgatcgccaagcacgtgccgatgcgctcgcttggcaagagcgacttcgcgggcctggcgaactacatcaccgacgcccaaagcaaagaccaccggctgggccacgtgcaggcgacgaactgcgaagccggttccatccagga----cgccatcac---ggaggtgctggcgacccagcacacgaacacccgcgcgaagggcgacaagacctaccacct-gatcgtcagcttccgggccggcgagcagcccagcgccgacaccttgcgcgcgattgaggaacgcatctgcgtcgggctgggttatggcgagcatcagcgaatcagtgccgtccacaacgacaccgacaacctgcacatccacatcgccatcaacaagattcacccgacgcggcacacgatgcacgagccgtactacccgcaccgggcgctggcggaactctgcacggccctggagcgcgactacggcctggagcgcgacaaccacgagccgcgcaagcgcggcgcggagggccgggccgccgacatggagcggcatgccggcgttgaaagcctggtcggctggatcaagcgcgagtgcctggacgagatcaagggcgcgcagtcctggcaggaactgcaccaggtcatgcgcgacaacggaatggagctgcgcgtccgcgccaatggcctcgtgttcgaggccggcgacggaacgatggtgaaggcgagcacagtagcccgcgacctttccaagccgagcctggaggcgcgg-cttggcccgttcgaggct---------------------------------------tcgcccgaacggcaggcgcaaaccaccgcg-------------------------------------aag-c--------------------------------------------------------------------------------------------------ggcagtaccgcaaagaccccatccgccttcgcg------tcaacaccgtggagctgtacgcgaagtacaaggccgagcagcagagcttgaccacggcgcgcgcccaggccctggagcgcgcccggcatcgcaaggatcggctgatcgaggcggccaagaggtcgaaccgcctgcgccgcgccacgattaaggtggtcggcgagggccgcgcgaacaagaagctgctgtacgcccaggcgagcaaggccctgcgcagcgaaatccaggcgatcaacaagcagttccagcaggagcgcacggccctctacgccgagcacagccggcgcacgtgggccgactggctcaagaaggaggcgcagcacggcggcgccgacgccctggccgccctgcgc------------------gcccgcgaggcggcccagggcctcaagggcaacaccat-----ccggggcgagggccaggcgaagcccggcca-cgcgccggcggtggacaacatcacgaag-aaggggacgatcatcttccgcgccggcatgagcgccgtgcgcgatgacggtgaccgcctgcaagtctcccgcgaggccacgcgcgaagggctgcaagaagccctgcgcctggcgatgcaacgctacggcaaccgcatcaccgtcaacggcacggtggagttcaaggcgcagatgatccgcgccgccgtcgattcccagctacccatcaccttcaccgatccggctcttgagagccggcggcaggcgcttttga---------------------------------------------------------------------------------------------------------------------------------------------------------acaaggagaacacccatgagcgaa---------------------ccgaaaga---------------------------ccagagcatcgaggacgaac---tggacgcggcgctggcggccctggacagcggcccgctgccgac---------------------------cagcacgctaccggagccgcagc---cgtcgcccgagcaggcgacggccggccagccgccggccgagg------------------------cgaccgcgccgacgccggccttcacgccgccacc------------------------------------------------------------------------------gtccaccggaagcccgacgttggacgccttggaagaaaaccgccgccccaaagccagcaccgtttgcgagcactgtccgaactcggtgtggttcgcatcgccggcggaagtgaagtgctattgccgcgtgatgttcctcgtcacgtggagcagcaaggaacccaaccagatcacgcactgcgacggggaatttctcggccaggaacaggagtaggccagacgccgccgggc------------------------------------------------------------------------------------------------------------------------------------------------------------------------------------------gtcgccgccgccgacaagtacatcgccgaacgcgaggcaaagcgcctaaaaggtttcgatataccgaagcattcccgatatactgccgg---tgatggtgcgctcacgttccagggcaccaggactatcgagggccaggcgctggccctctt---gaaacgaggtgatgaggtcatggttatgcccatcgaccaggccacggcccggcgcttgacgcgcatcgcggtcg---gcgatgccgtctcgatcaccgcgaaaggctccatcaaaacgtcgaaaggaaggagtagatga---------------------------------------------------------------atggagaacgacgaa-----------aaggaacacggc---cgccg----gcggcggcagcacctgcgggtgccggtgttccccgaagagaaagacgagatcgaggcgaacgccaagagggcgggcgtcagcgtggcgcgctatctgcgcgacgtgggccagggctaccagatcaagggcgtcatggactaccagcacgtgcgcgagctggtgcgcgtcaacggcgaccttggccgccttggcggcctgctcaagctctggctgaccgatgacgtgcgaacgctccagttcggcgaggc------------gaccatcctggccctgctgggccggatcgaggccacccaggacgaaatgagccggatcatgaaggccgtggttcagcc---gagggccgagccttga-----------------atggcgaaaa-------------------------------------ttcacatggttctgcaaggcaagggcggcgtcggcaagtcgatgatcgcggccaccatcgcgcagtacaaagccggcaagggacagaagccgctttgcatcgacaccgatccggtgaacgcgacgttcgagggctacaaagccctcaacgtgcgccggctcaacatcatggacg---gcgacgagatcaacacccggaatttcgacgccctggtcgagatgatcgcgtcggccgag---ggcgacgtcatcatcgacaacggggccagctcgttcgtgccgctgtcgcactacctcatcagcaaccaggtgccggcgctgc-tccaggacatgggccacgaactcgtggtgcatacggtcgtcac-cggcggccaggccctggtggacacggtgagcggcttcgcccagctcgccagccagttcccggccgaatgcctgttcgtggtctggctgaacccgtattgggggccaatcgagcacgagggc---------------aaggggttcgagcagttgaaggcgtacacggccaacaagggccgtgtgtccgccatcatccagattccggcgctg-aaagaggaaacctacggccgcgacttcgccgaaatgctccaggatcggcgcaccttcgatgaggccctggccgattcggcgctcacgatcatgacgcggcagcggctcaagatcgtgaaaacccagctcttcgcccagctcgaaaacgcggcggtgctctga---atgagcgcc------------aagaccaacgccaagaagaaggagcag------------------------gacaagccgcaatcgtccgggctgggcctggacgggctgggcgacctggccggcctgctgaacgagcagccggcggccaacgccggcggc---------gcaggcccgcaggagctgccgcttgacctgatcgacgaagacccacaccagccgcgcacggccgacaaccccggcttctcgccggagagcatcgcggagatcggcgagaccatcaaagcgcgcggcgtgaagtcgcccatcagcgtgcgcgagaacccggacgcaccggggcgctacctcatcaaccacggcgcgcggcgctatcgcggctcgaagtgggcgcacaagaccacgatcccggccttcatcgacaacgactacaacgaggccgaccaggttatcgagaacctgcaacgcaacgagctgacggcgcgtgagatcgccgacttcatcggccgcgagctggcgaagggcaagaagaagggcgagatcgccaaggagatcggcaagtcgccggccttcgtcacgcagcacgtcacgctgctggacttgcccgaacccattgccgaggcgttcaatagcggccggggcaaggacgtgactgtcatcaacgagctggtgacggcctacaagaagaaccccgacgaggtggccgcctggctggccg---acgacagccaggagctgacgcgcggctcggtgaagctgctgcgcgagtt-cctggaggacaagcgcagtca---------cgaggac---ggcgaccgtgatcccaacaccgtcgatgcgctgaccggcaagaccgacgc------------cgaggccggcgacggcg---------agcaggggccgc------------aggatgatgacgccaagg--------------------ggaagaaggagccgaaggaggccgaccccgacaagctcaagaaggccatcatacaggtcaagcacgacgaccggccggcacggctgatcctcaaccgccggcccccggccgagggctgggcctggctcaaatacgaggatgacggccaggagttcgaggccgaccttggcaccgtgcagcttgtcgcgctgctgga--gggctga----------------------------------------------------------------------------------------------------------------------------atgaagaaacggctaaccgaagcccaattccagacggccatc---aaggggctggagatcgggcagcagaccatcgacatagcgcgcggcgtgctggtcgatggccggccccaggcggagtttgtcacttcgctggggctgaccaagggggcggtgtcgcaggcggtcagtcgcgtatgggcagcagcagggg------aacagctccccgagggcttcgagcgagtgacggcggtactgccggagcatcaagcgttcatcgtcaagaagtgggaagcagacgcc------aagaggaaacaggaacccaagtcatga----------------------------------------------------------------------------------------------------------------------------------------------------------------------atgtccaacatcgt---caagttccccagggcgagcaagccgccggct------------------cccgagccggtgcagcctgccgcgcccgc--------------------tgctgc---------gcctgccgcaccc---aaggccgaaggccggggcctgg------------------------tggccggcctggtcaagttcgtatgggtggcgaccgtgctggtctggccggtgctcaagtgggtgctggcgatcatcaccttcttccagttcgtgcggatgctctaccactggaacacgcctggcgtgtatgccg-gctggtcgttcctggcgtacttcgcggcactgaccgcgatcacctacttcgtttcgatctacaaaccgaaagggctttga------

>pMCB032_2
---------------------------------------------------------------------------------------------------------------------------------------------------------------------------------------------------------------------------------------------------------------------atgcagaacgagttcaacgag-------caggaatacaggcgcaagctcatcgagggcgggcttagcgaagccgacgccaccgaccttgccgcccgtaccgccgccgctcgcag----ggactcgggcagcgccggcggggccttccgccccgccggttc--------------------------------cctcttcgagctgccggccacggccg----------gcgacaacgaggcggctt------------------------tgccgccgaagctaccgacgccggcaagtgccgccgtcgagcgatccgagcgcatggcgcaggaatcggccgagcttgcgcgcacgatgggcctgccgcccg------aaccgcgcaccgccgtgaacaagatggccgagcagatcggc-gcgctggcccaggacaaacggagtagtgcgatggcgaccaagaag-----cgaacggccgg--------------cggtgagctggccgagaaggtcagcgaggccaagcagacggccttgctcaagcacacgaagcagcagatcaaggacatgcagctctcgctgttcgacctggctccctgg-ccggatcacatgcgggcactgcccaacgacttcgggcggtcggcgatcttcaccgtccgcaacaagaaggtgccgcgc-gccgcgctgcaaggccagtcgatctaccac-gtcaacaaagacgtggagatcacctacaccgggatcgagctgcgcgccgacgacgacgagctggtattcgcccaggtgctggagtacgcgaagcgcaccgcgctcggagagccggtttccttcacgttctacgagctttgccaggacttggactggtcaatcaacggtcggtactacacaagggccgaggaatgcctgacgcggctccaggcgtcggccatgcagttctcatcccaacgcatcggccggctcgaatcggtgtcgctgatccggcgcttccgcgtcctggatcgcggcaa---gcgcacgtcgcgctgccaggtcgagatcgacgccgaaatcgtggtgctgttcgccggcgaccactacacgaaattcgtgtgggagaagtaccgcaagctgt-cgccc-accgcg--cggcgcatgttcgactacttcgccacccacaaggagccgtacccgctcaagctggagacgttccggctgatgtgcggctcggattccacccggccgaagaagtggcgcgagcaggtaggcgaagcgtgcgac--gagctgcgcgaaaacggcctggtcgaaagtgcgtgggtgaacgacgacctggtgcattgcaagcggtga------------------------------------------------------------------------------ttgtacaactacatcttcttcacgaacgtgctccggctgctcgatgagcggcacatgacgaaaaaggagctatcggacaggtcgggggtttcgatctccttcctgtccgatctcactactggcaaagccaacccctccctaaaggtgatggaggacattgcgcaggcccttgaaactcccctgccgctcctgcttgaatcgaccgacctggacaaagaagcccttgacaccctggccggcggcaaggcacc------------ccgaagcctgccgccaggcttcgagcgcgtggcggccgtgctgccagaacaccag-gcgttcatcgtcaagaagtggggcgaagcgacaaggaagaaacttagagggagttga----------------------------------------------------------------------------------------------------------atgaccgaccagaaaccagaacacaa-------------------cagcatcaaggaacgggcgaagaagaagctcgaacgcgacatggggccggagctgctggccgccctcaacgatcccaagaccgttgaaatcatgctcaacgcggacggcaagctctggctcgaacgcctgggcgagccgatgaagtgcatcggcacgctgcgcgtcgcgcaggcgcaagccatcatcgaaaccatcgcgggctaccacggcaaggaagtcacgcgctccaagccgatcctggaaggcgagctgccccttgatggcagtcgcttcgccggccagctcccgccggttgtgcccgcacccaccttcgccattcggaagaaggccgtcgccatcttcacgctcgatcagtacgtcgaacgcggaatcatgaccgcgccgcagcgcgaggcattgattgcagcggtgcgcgcgcaccggaacatccttgtgatcggcggcaccggctcgggcaagaccacgctggtgaacgcgatcatcaacgagatggtgattcaagacccgaccgagcgggttttcatcatcgaggacaccggcgaaatccagtgcgccgccgagaactacgtccagtaccacaccagcatcgacgtgaacatgacggcgctgctgaaaaccaccctccgcatgcgccccgaccgaatcctggtcggcgaggtgcgcggccccgaagcccttgatctgttgatggc-ctggaacaccgggcacgaaggaggtgctgcaaccctgcacgcaaacaacgccaaagctggattggatcggctcgccatgctcatcagcatgcac---cccgattccccgaaacccattgaaccgcttatcggcgaggcggttcacgtggttgttcatatcgcccgcgtc---gaaggctcgcggcgcatccaggaaatcttggaggtttccgggttcgccaac--ggccagtacatcaccaaaaccctctga------atgcaagcaaccttcccg---gcattccgcctcaac---cgcaacgccctgt---tctacatgggcctcttcgccctcctggcgttcttcctgctgg-cccccagcacgcattcgcctccgagggcaccggcggctctctgccgtatgagagctggctgaccaacctccgcaactccgtcaccggcccggtggccttcgcgctgtcgatcatcggcatcgtggtcgccggcggcatcctgatcttcggcggcgaactcaacggcttcttccgcacgttgatcttcatcgtcctggtcatggccctgctggtcggcgcgcagaacatgatgagcacgttcttcggccg-tggcgcggaaatcgccgccctgaccgatggcgcgctgcaccaggt---------------caaggtcgccgcgctggacgtggccggcttccccggcgaagccgtcatgcgctgggccgagcgcggccacatcgcggggtaa----atggctctgcgcgcgatccccatccgtagggccggcaaccgagaaaacctgttcatgggcggggatcgtgagctggtgatg-ttctcgggcctgctggccggcgcgctgattttcagcgcccaagaagtgagggcaacggtgttcggcatcgccttgtggttcggcgcgc-tcttcgcgctgcgcctcatggcgaaggccgatccgaagctgcgacacgtgtacctgcggcaccgccggtaca---agccgtactacccggctcgcagcacgcccttccgtgacaacacgccgagtcaagggaagcaatacaaatga------------atgagcatcgccgacaccctcaagggcttga------tcttcaagaagcccgccaactccgccgagc------cgcgcgatccgcgccgctcgaaggaaccgctcgc-------------------cggcggccgccgtgcgggcg-aggcc---------------------------gagaacccctacctggccgcgcgccgcacctggaacgatcacgtgggcagcgtcgtctcgcagcgccaaacctggcagg-----tgataggcatcctgtcgctgt------------tgatcgcgctggccggcgtgggtggcgtgatccacatc-ggcagccagtcgaagttcatcccctacgtggtcgaggtggacaagctgggccagacggtggc------------------------------------------------------------------------------------cgccggcccggtgcaggccgcagggaaggccgatccgcgtgtcatccacgccgccgttgcggactggatgagctgcgcgcgcatggtgtcgcctgacgtggccttg-cagcgcaagtgcgtgttcaaggcgtactcgatgctcgcccccaacgatccggcgacgccaaagatgaacgagtggttgaacggcacgcccgattccagcccgttcaagcgcgccgagaaggaaatggtcagcgtcgagatcaagaccgtcatcccgcaaacgcccgaca-cctggcaagtcgagtgggt-ggaaaccacgcgcgaccgccaaggcacgctgaaaggtcagcccgtcacctggcgcgcgctcgtgactacctac---atcgccgaggtcacgcccaacaccaccgatgagcaactgcggaacaacccgttgagcatctacgtgcgtgattactcctggtcccgcatccaatga----------------------------------------------atgaagaaaaccctctccgctttgatcgt-gggcgctgctgtggcg---------gtgccctccctggctctggccgcccc---tggcgacgacattgccgacaagtatttcaacaagaccaacccgacgctgaccgctcaagagcgcgcggcgctcgccatcgccaaacggtgggaagcgggg---tcggcgaccggcatcaagccggtggccggctcgggcggtgccatcaagttcgtgtacggcgcgcagcagccgagcatcgtttgcgcggtgctccaggtgtgcgacgtggccttgcagcccggcgaacaagtgaactcga-tcaacctgggcgacacggccaggtggacggtggaaccggccatcaccggcagcggcgcgaccgaggttcagcacctcatcatcaagccgatggacgtgggcctcgaaaccagcctggttgtgaccacgaaccgccgcagctac------------cacttccgcctgcgctcgcatcgcaccgagtacatgccgcaagtctcgttcacgtaccccgaggaagcgcaagccaagtgggacgcgatccagcgccgcgagaagcaggaacgcaccgacaacaccctgccggcgacgggcgagtacctgggcgatctctcgttcgactatgagctgtccgggtcggcgagctggaagcctgtgcgcgtctacaacgatggccgcaagaccatcatcgaaatgcccggcacgatgcagcagaccgaagcgccgacgctc-ctggtcgtgcgcaaagagggcggcttgttcaccgacgacgaaacggtgctggtcaattaccgcgtgcagggcaatcgctacatcgtggacacggtgtttgaccgcgcgatcctgattgccggtgttggcagtagccaagaccgcgtgaccatcagccggaggaagtga---------------------------------------------------------atgcgcaagatcgtctctctcgcgctgctcgccctcgccctgggcctcggcggctgcgcaaccacc------agccagtacggcaacttcgtccagtcggccg---cgctcgatcagcagaagctcgccaccgacgcggtgcagcagctcgccacgctgtacgcgccggcgcgcacgcgcctggagctgcaacagcc---gacgcccgatccgttcggccaggcgctcgtcaagtcgctgcgcgacaagggctatgccctcctggagtacg-ccccggccggcgcttccacgcaggccc------------------cggcctcggcggcatcgca---ggcgagcgcaccggccacca---cggcc--------gcgtcgggcggc------------------------ctgccgttgcgctacgtgctcgaccaggctgg---cgactcgaacctgtaccgcctgaccttgatggtcggcaatc---aatccatcacccgcccttacctg---gcgcaaaacggcacgttcgcgccggccgggtactgggtgcgcaaggagtga------------------------------------------atgacagaaa---------------acgccgatcagatggcacctgacgcttcgcctggcgaagtgtccaagaaggcgggc---gtccgtcgcgtcaacaacatgcccatgtacatcctcggcggcgtcctgctgtcgttcgtgctggtcatggccctggtcgcggcggatcgcgcggccaagcagaacgc---gccggcggacggccccaaggagaaggccggc------aacacgtcgatgttcgccaaggagatcgcaggcgacaa---------------------gaccggcggcttgat------------------------------cgagccggcaagcccgctcaaggtgcccgacatgccgac---------------------------cggcccggcgtcggctccgc---------tggagatcgcgcggccgtccaacccggacgcgccgccggccccgccggccaa------ccccggca---acccgggccagccg--------gtgaacgacgacgaggcccagcgcatccgcatggcgaagatgcagatgttcggcgaagccgtgaaggccaagaccaccgtgcgcgtggatgccccgcgtagcaacggctccgcgccgggtgg----------------cccgagcacctacaccggcacgccgcagacgcgcgatgaaatgctgaaccgcatcgcagcggtgcagcagcaaatcgacgcgcagcgcagcaacgatccgaccgccgcctatcaagcacgcctggcgcagattcgcggcatgggcgt--------cggtggtggcggcgcggctccggccgccggcggcatgggcg---------cgggcggtgcgccgcagctcctgcaaacctcgaccagcggcggc------gggcgcaacagcatggcgcagttc---ggccaaggtgggcagggcgaccgctggaagctggattcgcagccggaagcgccgcgcacaccgttcgagctgc-gcgcgggcttcgtcgtg-ccggccacgctcatttcgggcatcaactccgatctgccgggccaaatcatggcccaggtcgcgcaggacgtgtacgacacaccgaccggcaagcacctgttgatcccgcagggatcgcgcctcgtcggctcgtattcgagcgacgtggcctacggccaagcgcgcgtgctggttgcgtggcaacgcatcgtgttccccgatggcaaggcgatggacattggcgcgatgccaggcgcggacagcgcgggatacgcgggcttccacgaccaggtgaacaaccactatgtgcgcctgttcggctcggccttcctcatgtccggcgtgacagcaggcatcacctaca------gccaacgccagaaccaggccacaaa---cacctatggcgcaccgagcgccagcagtgccctaagcgaagccctcggccagcagctcggccaggttacggcgcaactcatcgccaagaacctgagcatttcgccgacgctggaaattcggccggggtatcgcttcaacgtcgtggtcacgaaggacatgacgttttccaagccgtaccgttccttcgattactaa---------------------------atgaagccg---------aagtttttagccgctaaattggccctcgtcattgctgtttcgagcacgctggcggtca------cacctgtgcaggctggcatccccgtcatcgacggcaccaacctgtcgcagaacatcatgacggccatcgaatcggtggcccagacgctcaag---------------------caaattgagcagtacagcacccagctccagcagtatcaaaaccaactccagaacacgatggccccggccgcgtatatctgggatcaggcgcaatcgaccatcaacgggttgatgaacgcggtcaacacgctggattactacaagacccaactcggcagcctggacagctacatcggcaagttccaggacgtgaactactacaagaactcgccgtgctttacgg---cggcagggtgctccgacgcggaacgcgcagcacttcggaatgtggcccag---ctcgcgagcgagtcgcagaagaaggccaacgatgccttgttcaagggcctcgataggcagcaaacgaatctcacggccgatgcagcgacgttgcagcgtcttcaatcggcagcgcagggcgcgcagggccaaatgcaggccatcggctacgccaaccagctcgccagccagcaggccaaccagctcttgcagattcgtggcct-gctgatcgcgcagcagaacgcgatggcaaccaa---------gatgcaggccgacgcc--gacaagg---aagcccagcaggcggcagcggccgcacaactgcgccagggca---------------gctac----------------cgggccagcccggcgcgcacctggtaa-------------------------------------------------------------------------------------------------------------------------------------------------------------------------------------------------------------------------------------------------------atgaga------------------------------------------------------------------------------atgccagccaatctaaaaa-------------------------------------------------------------------------------ccctcgccctgccgctgttcgtc-----------tggctggcgttcttcgcggtcgat---gcccacgc---ggccatcgacaacgccggcgtgttcgatagcgtgctggatcgctaccaggccgccgcgagcggctgggccggtgtcatcaccacggccgcaacctggctcttctggacgctggttgtgatctcgatggtctggacgttcggcatgatggccttgcgcaaggccgacattggcgagttcttcgcggagttcgtccgcttcacgatctttaccggcttcttctggtgggcgctaaccaacggccctaacttcgcctcgtccatctatgcgtcgttgcggcagctcgccggcaacgcgacgggcctgggcaatgctc---------------tgtcgccctcgggcatcgtggacgtgggctttgcgatcttcgacaaggtgatggatcagtcctcggtgtgg-----------tcgccggtggacagcatggccggcatcctcatggccgtggcgatcctggtcatcctggccctggtcggtgtgaatatgcttctgctgctcgcgtcgggctgggtgctcgcctacggcggcgtgttcttcctcggcttcggtggttcgcgctggacttccgacatggcgatcaactactacaaggtcgtcctgggcgtggccgcgcagctcttcgcaatggtgctcctggtgggcatcggcaagaccttcctcgatgactactactcgcgcatgagc-gccggc---atcag---------cctcaaggaaatgggcgtgatgctgatcgtcgtcatcatcctcttggcgttggtcaacaagattccgccgctcatcgccgggatcatcaccggcgcgagcgtgggcgg--tgccggcatcggcca---gttcggtgcaggtgctgcgttgggtgccgcaggcatggca---------gcagcagcggccgcgaccggcggcgccgctctggc---cgccggcgcagcctcggccgccggtggtgcctctgccgtcatggccgccttctcgaagg------------ccaatgagaacgtgtcggcaggcacggacg------------ttatgtcggccttctcgggc----------------ggcggc---------------agctcggg---cggc------------------------------------------------------ggtgcgggcggcggc---------------------------------------ggcgacgccggcaccggc------agcacgcccttcgctcaggctgcgggctttagcggcagctccggcggtggctcttc---gtcgggt----ggcggcagcccctcgaccggcagcagctcggg---------------cagctcgaagggcggcgataa------------------------------------gggcggcggcaaagc---------------cgacgcc------------------------------------------------------------ggcg---------gccagggcagcagctcgacggccagcaccggcagcagtgccgac------aaggccgccaagaacgaaccca--agcccgccggcggggcagggcaaggg----------------cagcaggccgcaccg---------------------------ggcagcaccggcc---------------------------------------ccggcttgctcgcatcggccgcatcggccctcggcacggccggccgcatcgccgccgacgccggcgcgaacttggcgaagggaaccgccgatgttgccaaggccaaagccgcgagcctgc---------------gcgaagccgcagccgagcggatcgccgacaccactggcgg----------------------------------------aaagatcgccgccgcgatcaaggcgcaaggaagcggcacg------------------------------------gccga---gaacatcgacgtgcccgacc-------------------------------agc---------agcccgcgccgagcttcggc-----gacaacagcctggcaggcggcc------------------------------------------------------------------------ctgccgatgccgatcccgag-------------------------------------------tccgaagtagctgcgttcgcc------------------------aaccgcgagcaagg---------------ccgcgacggcacaactgcgtaa------------------------------------------------------------------------------------------------------------------------------------------------------------------------------------------------------------------------------------------------------------------------------------------------------------------------------------------------------------------------------------------------------------------------------------------------------------------------------------------------------------------------------------------------------------------------------------------------------------------------------------------------------------------------------------------------------------------------------------------------------------------------------------------------------------------------------------------------------------------------------------------------------------------------------atgcgccttttcatcgcagaaaagccgtccgtcgccaaggccatcgccggcgagctgggcgcgaccggcaagggcgacggcttcatcgagtgcggcaccgacaaagtgacctggtgcttcgggcacatgctcgaacaggccgaccccgacgagtacacgcccgatgacgtgccgcgcggccagtccggcaagaaggtctggcgcgtcgatgagctgcccatcatccccgagagctggattctcaagcccaaggacgac------gcgaagaagcagctcgccgtgatcggcaagctgctcaaggaggccaaggagatcgtcaacgccggcgaccccgaccgcgaaggccagttgctggttgacgaagtgctgga---gcacttccgcaacagcaagccggtgcgccgcttttgggtgagcgcgcaggactccgtttccgtcaagcgcggcctggccgcgttgaaggagaacaccacctatgcaggctgggccgacgctgcacgcgggcggcagcgcgccgactggctgatcggcatgaacctcagccgcgcgtacacgctgcgcgcgcagcgcggcggctcgcgcgccctgctgaccgtgggccgcgtgcagacgccgacgctggccctcgtggtcgcccgcgaccgcgagatcgaggcattcaaggccgtgccgtaccacaccatccgggcggtggtgcagcacgccggcggcagcttcgccgccgcatggaaggcgaaggaggatcaagccggtctggacagcgaaggccgccttgtcgataccgccgtcgccgacgccctggtggccgccgtcaagggccagccgggcaccatcgccgcgtacaaacaggaggccaagaagcagaaccagccgctggccttcgccctgtccgacattacggcactggcctcggccaagttcggctacagcgccgaggacgtgctgaacacctgccaggcgctctacgagacgcacaagctgacctcgtacccgcgcaccgactgcgcctacctgccggagtcgcagcacgccgacgcgccgcgc-------------------------gtgctggaggcgatcaagcacgtcaaccccgaactggccggcctggtcgatggtgccgatccgcgtatcaagtccaagacgtgggacgactcgaagatcaccgcgcaccacggcatcgtgccgaccatgcagaagggcagcaaggccgccctcagcgagcgcgagcgcaacatctacgacctgatcgtgcgcgcctacctggcgcagttctacccgctgcacgagtacatgcagaccaccgtgggcgtc--gagatcgcgggcgagaacttcgccgcgagcggcaaggtagtcacgcgcaacggctggcgtgacgtgtacagcc------------aggccgacgaggaaggcgagaaggacgaggacgacgacagcggcacgcaggccctgccgtcgatggcccagggcgacgccgtgacctgcacggacgccacccgcaaggacgccaagacgaagccgccagcgcgctttaccgagggcacgctg------------atccgcgcgatggagaacatccacaagttcgtcagcgatgccgagcacaagaagatgctg---------------------cgcgagggcgacggcatcggcacgtcgg-----ccacccgtgcgtcgatcatttccgagttgaagcggcgcgagttcctggccgtcaaaggcaagcagatcatcagcacgaccctcggccgcagcgtcatcgacgcgctgcccgaggttgtgaaaagcccggtgctgaccgcgctctacgagcggatgctgaaaggcgtcgagcagggcacggccgccctggacgccttcatcacgaagcaagagacgttcatccgcgaccaggtggcgaaggccaacagcggagccgtgaccatcgccgg---------------------------------------------------------------------------------------------------------------------------cggcaaggaag---------------------ccgcgccggtgtcatcccttcacaagtgcatggcctgcggcagcggcttgtcgcgccggccgagc------------aagaagaaggggcaattctggtggggttgcagcaacttccccacatgcaagcagacctaccccgacctcaagggtcggcccgactacagcaagggccgcaacggcccggcatcc------------------------gaatga-----------------------------------------------------------------------------------------------------------------------------------------------------------------------------------------------------------------------------------------------------------------------------atgagccgcatcctgaaacgcatcgcggcaggcgtcgtcatcgc---gggcgtggccgccctgctgctggccgccgg------------cggctatgccgccggtgcccgcgtgaacaccaccaagagcattccggtcggcctgtactggacgagcagcgcgccggtggagaagggggcctacgtcctcttctgcccgccgcagctcggcgtgttcgatgacgccaaggagaggggctacatcggggccggcttctgccagggcggctacggctacatgatgaagcgcgttttagccgctaaagacgatgccgtcgccgtcgccgatgacggcgtgcgcgtcaacggcgagctgctgcccctcagcgcgccgatcaaggccgacaaggccggt-cggccgctgccgcgctatcagtccaacagctacacgctcggcaattccgaggtgctgcttatgtcggacgtgagcgccacatccttcgacggccgctacttcggcccgatcaatcgttcgcaaatcaagaccgtgatccgtccggtcatcacctggtag---------------atgaagatcaagatgaacaacgcggtagggccgcaagtccgaacc---gccaaaccgaagccgagcaagctgctgccggtgctgggcgcggcctcgatggtcggcggcctccaggccgcgacgcagttcttcgcccacacgttcgcctatcacgcgaccctcggccccaacgtgggccacgtgtacgcgccctggtcgatcctgcactggacgtacaagtggtacagccagtacccggacgagatcatgaaggccggcagcatggggatgctggtttcgaccgtgggcctgctgggcgtggccgtggcgaaggtcgtcacgtccaacagctcgaaggcgaacgagtacctgcacggctcggcccgctgggccgagaagaaggacattcaggcggccggcctgctgccacgcgagcgcaacgtcctggagatcgtcaccggcaaggccgcacccacggctaccggcgtgtacgtgggcggctggcaggacaaggacggcaatttcttctacctgcggcacagcggccccgagcacgtgctgacctacgcgcccacgcgctcgggcaagggcgtcggcctggtggtgcccacgctgctgtcgtggggcgcgagcagcgtcatcaccgacttgaagggcgagttgtgggccttgaccgccggctggcggcagaagcacgccaagaacaaggtgctgcgcttcgagccggccagcacctcgggcggcgtctgct-ggaatccgctggacgaaatccgcctcggcaccgaatacgaggtgggtgacgtgcagaaccttgccacgctgatcgttgacccggacggcaagggcctggactcgcactggcagaagaccgccttcgcgctcctggtcggcgtgatcctgcacgcgctgtacaaggccaaggacgatggcggcaccgccacgctgccgtccgtcgatgcgatgctggccgacccgaaccgg-gacattggcgagctttggatggaaatggcgacctacgggcacgtagacggccagaaccatcacgccatcggctcggcggcccgcgacatgatggatcggcccgaggaagaagccggatcggtgctgtccacggccaagtcgtacctggccctgtaccgcgaccccgtggtggcccgcaacgtcagccggtcggacttccgcatcaagcagttgatgcacgaggacgacccggtaagcctctacattgtcacccagcccaacgataaggcccgcctgcggccgctggtgcgcgtcatggtgaacatgatcgtgcgcctgctggccgacaagatggacttcgag--------------------------------------------------------------------------------ggcggccggccggtggcgcactacaagcaccggctcttgatgatgctggacgagttcccgagcctcgggaagctggagatcatgcaagagtcgctggccttcgtggccggctacggcatcaagtgctacctcatctgccaggacattaaccagctcaagagccgcgagacgggctacggccacgacgaaagcatcacgtcgaactgccacgtgcagaacgcctacccgcccaaccgcgtcgagacggccgaacacctgtcccgcctcaccgggcagaccaccgtggtgaaggagcagatcacgaccagcggccgccgcacggcggcgatgctgggccaggtgtcgcgcacttaccaggaagtgcagcggcccttgctgacgcccgacgaatgcctgcgcatgccggggccaaagaagaacgcccagggcgagatcgaagaagccggcgacatggtgatctacgtcgcgggctacccggcgatctacggcaagcaacccctgtacttcaaagacccag-tgttctcggcacgcgccgcgatccctgcgcccaaggtcagcgaccgcctgcgcg------ccgtcgcacaggccgagacggaaggggagggcatcacgatatga---------------atgatcgccaagcacgtgccgatgcgctcgcttggcaagagcgacttcgcgggcctggcgaactacatcaccgacgcccaaagcaaagaccaccggctgggccacgtgcaggcgacgaactgcgaagccggttccatccagga----cgccatcac---ggaggtgctggcgacccagcacacgaacacccgcgcgaagggcgacaagacctaccacct-gatcgtcagcttccgggccggcgagcagcccagcgccgacaccttgcgcgcgattgaggaacgcatctgcgtcgggctgggttatggcgagcatcagcgaatcagtgccgtccacaacgacaccgacaacctgcacatccacatcgccatcaacaagattcacccgacgcggcacacgatgcacgagccgtactacccgcaccgggcgctggcggaactctgcacggccctggagcgcgactacggcctggagcgcgacaaccacgagccgcgcaagcgcggcgcggagggccgggccgccgacatggagcggcatgccggcgttgaaagcctggtcggctggatcaagcgcgagtgcctggacgagatcaagggcgcgcagtcctggcaggaactgcaccaggtcatgcgggacaacggaatggagctgcgcgtccgcgccaatggcctcgtgttcgaggccggcgacggaacgatggtgaaggcgagcacagtagcccgcgacctttccaagccgagcctggaggcgcgg-cttggcccgttcgaggct---------------------------------------tcgcccgaacggcaggcgcaaaccaccgcg-------------------------------------aag-c--------------------------------------------------------------------------------------------------ggcagtaccgcaaagaccccatccgccttcgcg------tcaacaccgtggagctgtacgcgaagtacaaggccgagcagcagagcttgaccacggcgcgcgcccaggccctggagcgcgcccggcatcgcaaggatcggctgatcgaggcggccaagaggtcgaaccgcctgcgccgcgccacgattaaggtggtcggcgagggccgcgcgaacaagaagctgctgtacgcccaggcgagcaaggccctgcgcagcgaactccaggcgatcaacaagcagttccagcaggagcgcacggccctctacgccgagcacagccggcgcacgtgggccgactggctcaagaaggaggcgcagcacggcggcgccgacgccctggccgccctgcgc------------------gcccgcgaggcggcccagggcctcaagggcaacaccat-----ccggggcgagggccaggcgaagcccggcca-cgcgccggcggtggacaacatcacgaag-aaggggacgatcatcttccgcgccggcatgagcgccgtgcgcgatgacggtgaccgcctgcaagtctcccgcgaggccacgcgcgaagggctgcaagaagccctgcgcctggcgatgcaacgctacggcaaccgcatcaccgtcaacggcacggtggagttcaaggcgcagatgatccgcgccgccgtcgattcccagctacccatcaccttcaccgatccggctcttgagagccggcggcaggcgcttttga---------------------------------------------------------------------------------------------------------------------------------------------------------acaaggagaacacccatgagcgaa---------------------ccgaaaga---------------------------ccagagcatcgaggacgaac---tggacgcggcgctggcggccctggacagcggcccgctgccgac---------------------------cagcacgctaccggagccgcagc---cgtcgcccgagcaggcgacggccggccagccgccggccgagg------------------------cgaccgcgccgacgccggccttcacgccgccacc------------------------------------------------------------------------------gtccaccggaagcccgacgttggacgccttggaagaaaaccgccgccccaaagccagcaccgtttgcgagcactgtccgaactcggtgtggttcgcatcgccggcggaagtgaagtgctattgccgcgtgatgttcctcgtcacgtggagcagcaaggaacccaaccagatcacgcactgcgacggggaatttctcggccaggaacaggagtaggccagacgccgccgggc------------------------------------------------------------------------------------------------------------------------------------------------------------------------------------------gtcgccgccgccgacaagtacatcgccgaacgcgaggcaaagcgcctaaaaggtttcgatataccgaagcattcccgatatactgccgg---tgatggtgcgctcacgttccagggcaccaggactatcgagggccaggcgctggccctctt---gaaacgaggtgatgaggtcatggttatgcccatcgaccaggccacggcccggcgcttgacgcgcatcgcggtcg---gcgatgccgtctcgatcaccgcgaaaggctccatcaaaacgtcgaaaggaaggagtagatga---------------------------------------------------------------atggagaacgacgaa-----------aaggaacacggc---cgccg----gcggcggcagcacctgcgggtgccggtgttccccgaagagaaagacgagatcgaggcgaacgccaagagggcgggcgtcagcgtggcgcgctatctgcgcgacgtgggccagggctaccagatcaagggcgtcatggactaccagcacgtgcgcgagctggtgcgcgtcaacggcgaccttggccgccttggcggcctgctcaagctctggctgaccgatgacgtgcgaacgctccagttcggcgaggc------------gaccatcctggccctgctgggccggatcgaggccacccaggacgaaatgagccggatcatgaaggccgtggttcagcc---gagggccgagccttga-----------------atggcgaaaa-------------------------------------ttcacatggttctgcaaggcaagggcggcgtcggcaagtcgatgatcgcggccaccatcgcgcagtacaaagccggcaagggacagaagccgctttgcatcgacaccgatccggtgaacgcgacgttcgagggctacaaagccctcaacgtgcgccggctcaacatcatggacg---gcgacgagatcaacacccggaatttcgacgccctggtcgagatgatcgcgtcggccgag---ggcgacgtcatcatcgacaacggggccagctcgttcgtgccgctgtcgcactacctcatcagcaaccaggtgccggcgctgc-tccaggacatgggccacgaactcgtggtgcatacggtcgtcac-cggcggccaggccctggtggacacggtgagcggcttcgcccagctcgccagccagttcccggccgaatgcctgttcgtggtctggctgaacccgtattgggggccaatcgagcacgagggc---------------aaggggttcgagcagttgaaggcgtacacgaccaacaagggccgtgtgtccgccatcatccagattccggcgctg-aaagaggaaacctacggccgcgacttcgccgaaatgctccaggatcggcgcaccttcgatgaggccctggccgattcggcgctcacgatcatgacgcggcagcggctcaagatcgtgaaaacccagctcttcgcccagctcgaaaacgcggcggtgctctga---atgagcgcc------------aagaccaacgccaagaagaaggagcag------------------------gacaagccgcaatcgtccgggctgggcctggacgggctgggcgacctggccggcctgctgaacgagcagccggcggccaacgccggcggc---------gcaggcccgcaggagctgccgcttgacctgatcgacgaagacccgcaccagccgcgcacggccgacaaccccggcttctcgccggagagcatcgcggagatcggcgagacgatcaaagcgcgcggcgtgaagtcgcccatcagcgtgcgcgagaacccggacgcaccggggcgctacctcatcaaccacggcgcgcggcgctatcgcggctcgaagtgggcgcacaagaccacgatcccggccttcatcgacaacgactacaacgaggccgaccaggttatcgagaacctgcaacgcaacgagctgacggcgcgtgagatcgccgacttcatcggccgcgagctggcgaagggcaagaagaagggcgagatcgccaaggagatcggcaagtcgccggccttcgtcacgcagcacgtcacgctgctggacttgcccgaacccattgccgaggcgttcaatagcggccggggcaaggacgtgactgtcatcaacgagctggtgacggcctacaagaagaaccccgacgaggtggccgcctggctggccg---acgacagccaggagctgacgcgcggctcggtgaagctgctgcgcgagtt-cctggaggacaagcgcagtca---------cgaggac---ggcgaccgtgatcccaacaccgtcgatgcgctgaccggcaagaccgacgc------------cgaggccggcgacggcg---------agcaggggccgc------------aggatgatgacgccaagg--------------------ggaagaaggagccgaaggaggccgaccccgacaagctcaagaaggccatcatccaggtcaagcacgacgaccggccggcacggctgatcctcaaccgccggcccccggccgagggctgggcctggctcaaatacgaggatgacggccaggagttcgaggccgaccttggcaccgtgcagcttgtcgcgctgctgga--gggctga----------------------------------------------------------------------------------------------------------------------------atgaagaaacggctaaccgaagcccaattccaggcggcgatc---aagggcctggagatcgggcaacagaccatcgacatagcgcgcggcgtgctggtcgatggaaggccccaggccgagtttgtggcctcgctggggctgaccaagggggcggtatcgcaagcggtcagccgcgtgtgggcagtggcggggg------aagtgctcccgcagggcttcgagcgggtgacggcggtactgccggagcatcaagcgttcatcgtcaagcgttgggaagccgacgccaagggaaagaggaaacaggaacccaactcatga----------------------------------------------------------------------------------------------------------------------------------------------------------------------atgtccaacatcat---caagttccccaaggagatcgagcagcccgccg---------------cgcccgcgccggtggagcctgcc-----------------------------gccgc---------gtctgctgcccccaacaaggcccccggtgctggcctgc------------------------tggccggcctggtcaagttcgtatgggtggcgaccgtgctggtctggccgatcctcaagtgggtgctgtcgattgccaccttcttccagttcgtgcggatgctctaccactggaacacgcctggcgtgtatgccg-gttggtcgttcctggcgtacttcgcggtgctgaccgcgatcacctacttcgtttcgatctacaagccgaaggggctttga------

>pPPO9019
---------------------------------------------------------------------------------------------------------------------------------------------------------------------------------------------------------------------------------------------------------------------atgcagaacgagttcaacgag-------caggaatacaggcgcaagctcatcgagggcgggcttagcgaagccgacgccaccgaccttgccgcccgtaccgccgccgctcgcag----ggactcgggcagcgccggcggggccttccgccccgccggttc--------------------------------cctcttcgagctgccggccacggccg----------gcgacaacgaggcggctt------------------------tgccgccgaagctaccgacgccggcaagtgccgccgtcgagcgatccgagcgcatggcgcaggaatcggccgagcttgcgcgcacgatgggcctgccgcccg------aaccgcgcaccgccgtgaacaagatggccgagcagatcggc-gcgctggcccaggacaaacggagtagtgcgatggcgaccaagaag-----cgaacggccgg--------------cggtgagctggccgagaaggtcagcgaggccaagcagacggccttgctcaagcacacgaagcagcagatcaaggacatgcagctctcgctgttcgacctggctccctgg-ccggatcacatgcgggcactgcccaacgacttcgggcggtcggcgatcttcaccgtccgcaacaagaaggtgccgcgc-gccgcgctgcaaggccagtcgatctaccac-gtcaacaaagacgtggagatcacctacaccgggatcgaactgcgcgccgacgacgacgagctggtattcgcccaggtgctggagtacgcgaagcgcaccgcgctcggagagccggtttccttcacgttctacgagctttgccaggacttggactggtcaatcaacggtcggtactacacaagggccgaggaatgcctgacgcggctccaggcgtcggccatgcagttctcatcccaacgcatcggccggctcgaatcggtgtcgctgatccggcgcttccgcgtcctggatcgcggcaa---gcgcacgtcgcgctgccaggtcgagatcgacgccgaaatcgtggtgctgttcgccggcgaccactacacgaaattcgtgtgggagaagtaccgcaagctgt-cgccc-accgcg--cggcgcatgttcgactacttcgccacccacaaggagccgtacccgcttaagctggagacgttccggctgatgtgcggctcggattccacccggccgaagaagtggcgcgagcaggtaggcgaagcgtgcgac--gagctgcgcgaaaacggcctggtcgaaagtgcgtgggtgaacgacgacctggtgcattgcaagcggtga------------------------------------------------------------------------------ttgtacaactacatcttcttcacgaacgtgctccggctgctcgatgagcggcacatgacgaaaaaggagctatcggacaggtcgggggtttcgatctccttcctgtccgatctcactactggcaaagccaacccctccctaaaggtgatggaggacattgcgcaggcccttgaaactcccctgccgctcctgcttgaatcgaccgacctggacaaagaagcccttgacgccctggccggcggcaaggcacc------------ccgaagcctgccgccaggcttcgagcgcgtggcggccgtgctgccagaacaccag-gcgttcatcgtcaagaagtggggcgaagcgacaaggaagaaacttagagggagttga----------------------------------------------------------------------------------------------------------atgaccgaccagaaaccagaacacaa-------------------cagcatcaaggaacgggcgaagaagaagctcgaacgcgacatggggccggagctgctggccgccctcaacgatcccaagaccgttgaaatcatgctcaacgcggacggcaagctctggctcgaacgcctgggcgagccgatgaagtgcatcggcacgctgcgcgtcgcgcaggcgcaagccatcatcgaaaccatcgcgggctaccacggcaaggaagtcacgcgctccaagccgatcctggaaggcgagctgccccttgatggcagtcgcttcgccggccagctcccgccggttgtgcccgcacccaccttcgccattcggaagaaggccgtcgccatcttcacgctcgatcagtacgtcgaacgcggaatcatgaccgcgccgcagcgcgaggcattgattgcagcggtgcgcgcgcaccggaacatccttgtgatcggcggcaccggctcgggcaagaccacgctggtgaacgcgatcatcaacgagatggtgattcaagacccgaccgagcgggttttcatcatcgaggacaccggcgaaatccagtgcgccgccgagaactacgtccagtaccacaccagcatcgacgtgaacatgacggcgctgctgaaaaccaccctccgcatgcgccccgaccgaatcctggtcggcgaggtgcgcggccccgaagcccttgatctgttgatggc-ctggaacaccgggcacgaaggaggtgctgcaaccctgcacgcaaacaacgccaaagctggattggatcggctcgccatgctcatcagcatgcac---cccgattccccgaaacccattgaaccgcttatcggcgaggcggttcacgtggttgttcatatcgcccgcgtc---gaaggctcgcggcgcatccaggaaatcttggaggtttccgggttcgccaac--ggccagtacatcaccaaaaccctctga------atgcaagcaaccttcccg---gcattccgcctcaac---cgcaacgccctgt---tctacatgggcctcttcgccctcctggcgttcttcctgctggccccccagcacgcattcgcctccgagggcaccggcggctctctgccgtatgagagctggctgaccaacctccgcaactccgtcaccggcccggtggccttcgcgctgtcgatcatcggcatcgtggtcgccggcggcatcctgatcttcggcggcgaactcaacggcttcttccgcacgttgatcttcatcgtcctggtcatggccctgctggtcggcgcgcagaacatgatgagcacgttcttcggccg-tggcgcggaaatcgccgccctgaccgatggcgcgctgcaccaggt---------------caaggtcgccgcgctggacgtggccggcttccccggcgaagccgtcatgcgctgggccgagcgcggccacatcgcggggtaa----atggctctgcgcgcgatccccatccgtagggccggcaaccgagaaaacctgttcatgggcggggatcgtgagctggtgatg-ttctcgggcctgctggccggcgcgctgattttcagcgcccaagaagtgagggcaacggtgttcggcatcgccttgtggttcggcgcgc-tcttcgcgctgcgcctcatggcgaaggccgatccgaagctgcgacacgtgtacctgcggcaccgccggtaca---agccgtactacccggctcgcagcacgcccttccgtgacaacacgccgagtcaagggaagcaatacaaatga------------atgagcatcgccgacaccctcaagggcttga------tcttcaagaagcccgccaactccgccgagc------cgcgcgatccgcgccgctcgaaggaaccgctcgc-------------------cggcggccgccgtgcgggcg-aggcc---------------------------gagaacccctacctggccgcgcgccgcacctggaacgatcacgtgggcggcgtcgtctcgcagcgccaaacctggcagg-----tgatcggcatcctgtcgctgt------------tgatcgcgctggccggcgtgggtggcgtgatccacatc-ggcagccagtcgaagttcatcccctacgtggtcgaggtggacaagctgggccagacggtggc------------------------------------------------------------------------------------cgccggcccggtgcaggccgcagggaaggccgatccgcgtgtcatccacgccgccgttgcggactggatgagctgcgcgcgcatggtgtcgcctgacgtggccttg-cagcgcaagtgcgtgttcaaggcgtactcgatgctcgcccccaacgatccggcgacgccaaagatgaacgagtggttgaacggcacgcccgattccagcccgttcaagcgcgccgagaaggaaatggtcagcgtcgagatcaagaccgtcatcccgcaaacgcccgaca-cctggcaagtcgagtgggt-ggaaaccacgcgcgaccgccaaggcacgctgaaaggtcagcccgtcacctggcgcgcgctcgtgactacctac---atcgccgaggtcacgcccaacaccaccgatgagcaactgcggaacaacccgttgagcatctacgtgcgtgattactcctggtcccgcatccaatga----------------------------------------------atgaagaaaaccctctccgctttgatcgt-gggcgctgctgtggcg---------gtgccctccctggctctggccgcccc---tggcgacgacattgccgacaagtatttcaacaagaccaacccgacgctgaccgctcaagagcgcgcggcgctcgccatcgccaaacggtgggaagcgggg---tcggcgaccggcatcaagccggtggccggctcgggcggtgccatcaagttcgtgtacggcgcgcagcagccgagcatcgtttgcgcggtgctccaggtgtgcgacgtggccttgcagcccggcgaacaagtgaactcga-tcaacctgggcgacacggccaggtggacggtggaaccggccatcaccggcagcggcgcgaccgaggttcagcacctcatcatcaagccgatggacgtgggcctcgaaaccagcctggttgtgaccacgaaccgccgcagctac------------cacttccgcctgcgctcgcatcgcaccgagtacatgccgcaagtctcgttcacgtaccccgaggaagcgcaagccaagtgggacgcgatccagcgccgcgagaagcaggaacgcaccgacaacaccctgccggcgacgggcgagtacctgggcgatctctcgttcgactatgagctgtccgggtcggcgagctggaagcctgtgcgcgtctacaacgatggccgcaagaccatcatcgaaatgcccggcacgatgcagcagaccgaagcgccgacgctc-ctggtcgtgcgcaaagagggcggcttgttcaccgacgacgaaacggtgctggtcaattaccgcgtgcagggcaatcgctacatcgtggacacggtgtttgaccgcgcgatcctgattgccggtgttggcagtagccaagaccgcgtgaccatcagccggaggaagtga---------------------------------------------------------atgcgcaagatcgtctctctcgcgctgctcgccctcgccctgggcctcggcggctgcgcaaccacc------agccagtacggcaacttcgtccagtcggccg---cgctcgatcagcagaagctcgccaccgacgcggtgcagcagctcgccacgctgtacgcgccggcgcgcacgcgcctggagctgcaacagcc---gacgcccgatccgttcggccaggcgctcgtcaagtcgctgcgcgacaagggctatgccctcctggagtacg-ccccggccggcgcttccacgcaggccc------------------cggcctcggcggcatcgca---ggcgagcgcaccggccacca---cggcc--------gcgtcgggcggc------------------------ctgccgttgcgctacgtgctcgaccaggctgg---cgactcgaacctgtaccgcctgaccttgatggtcggcaatc---aatccatcacccgcccttacctg---gcgcaaaacggcacgttcgcgccggccgggtactgggtgcgcaaggagtga------------------------------------------atgacagaaa---------------acgccgatcagatggcacctgacgcttcgcctggcgaagtgtccaagaaggcgggc---gtccgtcgcgtcaacaacatgcccatgtacatcctcggcggcgtcctgctgtcgttcgtgctggtcatggccctggtcgcggcggatcgcgcggccaagcagaacgc---gccggcggacggccccaaggagaaggccggc------aacacgtcgatgttcgccaaggagatcgcaggcgacaa---------------------gaccggcggcttgat------------------------------cgagccggcaagcccgctcaaggtgcccgacatgccgac---------------------------cggcccggcgtcggctccgc---------tggagatcgcgcggccgtccaacccggacgcgccgccggccccgccggccaa------ccccggca---acccgggccagccg--------gtgaacgacgacgaggcccagcgcatccgcatggcgaagatgcagatgttcggcgaagccgtgaaggccaagaccaccgtgcgcgtggatgccccgcgtagcaacggctccgcgccgggtgg----------------cccgagcacctacaccggcacgccgcagacgcgcgatgaaatgctgaaccgcatcgcagcggtgcagcagcaaatcgacgcgcagcgcagcaacgatccgaccgccgcctatcaagcacgcctggcgcagattcgcggcatgggcgt--------cggtggtggcggcgcggctccggccgccggcggcatgggcg---------cgggcggtgcgccgcagctcctgcaaacctcgaccagcggcggc------gggcgcaacagcatggcgcagttc---ggccaaggtgggcagggcgaccgctggaagctggattcgcagccggaagcgccgcgcacaccgttcgagctgc-gcgcgggcttcgtcgtg-ccggccacgctcatttcgggcatcaactccgatctgccgggccaaatcatggcccaggtcgcgcaggacgtgtacgacacaccgaccggcaagcacctgttgatcccgcagggatcgcgcctcgtcggctcgtattcgagcgacgtggcctacggccaagcgcgcgtgctggttgcgtggcaacgcatcgtgttccccgatggcaaggcgatggacattggcgcgatgccaggcgcggacagcgcgggatacgcgggcttccacgaccaggtgaacaaccactatgtgcgcctgttcggctcggccttcctcatgtccggcgtgacagcaggcatcacctaca------gccaacgccagaaccaggccacaaa---cacctatggcgcaccgagcgccagcagtgccctaagcgaagccctcggccagcagctcggccaggttacggcgcaactcatcgccaagaacctgagcatttcgccgacgctggaaattcggccggggtatcgcttcaacgtcgtggtcacgaaggacatgacgttttccaagccgtaccgttccttcgattactaa---------------------------atgaagccg---------aagtttttagccgctaaattggccctcgtcattgctgtttcgagcacgctggcggtca------cacctgtgcaggctggcatccccgtcatcgacggcaccaacctgtcgcagaacatcatgacggccatcgaatcggtggcccagacgctcaag---------------------caaattgagcagtacagcacccagctccagcagtatcaaaaccaactccagaacacgatggccccggccgcgtatatctgggatcaggcgcaatcgaccatcaacgggttgatgaacgcggtcaacacgctggattactacaagacccaactcggcagcctggacagctacatcggcaagttccaggacgtgaactactacaagaactcgccgtgctttacgg---cggcagggtgctccgacgcggaacgcgcagcacttcggaatgtggcccag---ctcgcgagcgagtcgcagaagaaggccaacgatgccttgttcaagggcctcgataggcagcaaacgaatctcacggccgatgcagcgacgttgcagcgtcttcaatcggcagcgcagggcgcgcagggccaaatgcaggccatcggctacgccaaccagctcgccagccagcaggccaaccagctcttgcagattcgtggcct-gctgatcgcgcagcagaacgcgatggcaaccaa---------gatgcaggccgacgcc--gacaagg---aagcccagcaggcggcagcggccgcacaactgcgccagggca---------------gctac----------------cgggccagcccggcgcgcacctggtaa-------------------------------------------------------------------------------------------------------------------------------------------------------------------------------------------------------------------------------------------------------atgaga------------------------------------------------------------------------------atgccagccaatctaaaaa-------------------------------------------------------------------------------ccctcgccctgccgctgttcgtc-----------tggctggcgttcttcgcggtcgat---gcccacgc---ggccatcgacaacgccggcgtgttcgatagcgtgctggatcgctaccaggccgccgcgagcggctgggccggtgtcatcaccacggccgcaacctggctcttctggacgctggttgtgatctcgatggtctggacgttcggcatgatggccttgcgcaaggccgacattggcgagttcttcgcggagttcgtccgcttcacgatctttaccggcttcttctggtgggcgctgaccaacggccctaacttcgcctcgtccatctatgcgtcgttgcggcagctcgccggcaacgcgacgggcctgggcaatgctc---------------tgtcgccctcgggcatcgtggacgtgggctttgcgatcttcgacaaggtgatggatcagtcctcggtgtgg-----------tcgccggtggacagcatggccggcatcctcatggccgtggcgatcctggtcatcctggccctggtcggtgtgaatatgcttctgctgctcgcgtcgggctgggtgctcgcctacggcggcgtgttcttcctcggcttcggtggttcgcgctggacttccgacatggcgatcaactactacaaggtcgtcctgggcgtggccgcgcagctcttcgcaatggtgctcctggtgggcatcggcaagaccttcctcgatgactactactcgcgcatgagc-gccggc---atcag---------cctcaaggaaatgggcgtgatgctgatcgtcgtcatcatcctcttggcgttggtcaacaagattccgccgctcatcgccgggatcatcaccggcgcgagcgtgggcgg--tgccggcatcggcca---gttcggtgcaggcgctgcgttgggtgccgcaggcatggca---------gcagcagcggccgcgaccggcggcgccgctctggc---cgccggcgcagcctcggccgccggtggtgcctctgccgtcatggccgccttctcgaagg------------ccaatgagaacgtgtcggcaggcacggacg------------ttatgtcggccttctcgggc----------------ggcggc---------------agctcggg---cggc------------------------------------------------------ggtgcgggcggcggc---------------------------------------ggcgacgccggcaccggc------agcacgcccttcgctcaggctgcgggctttagcggcagctccggcggtggctcttc---gtcgggt----ggcggcagcccctcgaccggcagcagctcggg---------------cagctcgaagggcggcgataa------------------------------------gggcggcggcaaagc---------------cgacgcc------------------------------------------------------------ggcg---------gccagggcagcagctcgacggccagcaccggcagcagtgccgac------aaggccgccaagaacgaaccca--agcccgccggcggggcagggcaaggg----------------cagcaggccgcaccg---------------------------ggcagcaccggcc---------------------------------------ccggcttgctcgcatcggccgcatcggccctcggcacggccggccgcatcgccgccgacgccggcgcgaacttggcgaagggaaccgccgatgttgccaaggccaaagccgcgagcctgc---------------gcgaagccgcagccgagcggatcgccgacaccactggcgg----------------------------------------aaagatcgccgccgcgatcaaggcgcaaggaagcggcacg------------------------------------gccga---gaacatcgacgtgcccgacc-------------------------------agc---------agcccgcgccgagcttcggc-----gacaacagcctggcaggcggcc------------------------------------------------------------------------ccgccgatgccgatcccgag-------------------------------------------tccgaagtagctgcgttcgcc------------------------aaccgcgagcaagg---------------ccgcgacggcacaactgcgtaa------------------------------------------------------------------------------------------------------------------------------------------------------------------------------------------------------------------------------------------------------------------------------------------------------------------------------------------------------------------------------------------------------------------------------------------------------------------------------------------------------------------------------------------------------------------------------------------------------------------------------------------------------------------------------------------------------------------------------------------------------------------------------------------------------------------------------------------------------------------------------------------------------------------------------atgcgccttttcatcgcagaaaagccgtccgtcgccaaggccatcgccggcgagctgggcgcgaccggcaagggcgacggcttcatcgagtgcggcaccgacaaagtgacctggtgcttcgggcacatgctcgaacaggccgaccccgacgagtacacgcccgatgacgtgccgcgcggccagtccggcaagaaggtctggcgcgtcgatgagctgcccatcatccccgagagctggattctcaagcccaaggacgac------gcgaagaagcagctcgccgtgatcggcaagctgctcaaggaggccaaggagatcgtcaacgccggcgaccccgaccgcgaaggccagttgctggttgacgaagtgctgga---gcacttccgcaacagcaagccggtgcgccgcttttgggtgagcgcgcaggactccgtttccgtcaagcgcggcctggccgcgttgaaggagaacaccacctatgcaggctgggccgacgctgcacgcgggcggcagcgcgccgactggctgatcggcatgaacctcagccgcgcgtacacgctgcgcgcgcagcgcggcggctcgcgcgccctgctgaccgtgggccgcgtgcagacgccgacgctggccctcgtggtcgcccgcgaccgcgagatcgaggcattcaaggccgtgccgtaccacaccatccgggcggtggtgcagcacgccggcggcagcttcgccgccgcatggaaggcgaaggaggatcaagccggcctggacagcgaaggccgccttgtcgataccgccgtcgccgacgccctggtggccgccgtcaagggccagccgggcaccatcgccgcgtacaaacaggaggccaagaagcagaaccagccgctggccttcgccctgtccgacattacggcactggcctcggccaagttcggctacagcgccgaggacgtgctgaacacctgccaggcgctctacgagacgcacaagctgacctcgtacccgcgcaccgactgcgcctacctgccggagtcgcagcacgccgacgcgccgcgc-------------------------gtgctggaggcgatcaagcacgtcaaccccgaactggccggcctggtcgatggtgccgatccgcgtatcaagtccaagacgtgggacgactcgaagatcaccgcgcaccacggcatcgtgccgaccatgcagaagggcagcaaggccgccctcagcgagcgcgagcgcaacatctacgacctgatcgtgcgcgcctacctggcgcagttctacccgctgcacgagtacatgcagaccaccgtgggcgtc--gagatcgcgggcgagaacttcgccgcgagcggcaaggtagtcacgcgcaacggctggcgtgacgtgtacagcc------------aggccgacgaggaaggcgagaaggacgaggacgacgacagcggcacgcaggccctgccgtcgatggcccagggcgacgccgtgacctgcacggacgccacccgcaaggacgccaagacgaagccgccagcgcgctttaccgagggcacgctg------------atccgcgcgatggagaacatccacaagttcgtcagcgatgccgagcacaagaagatgctg---------------------cgcgagggcgacggcatcggcacgtcgg-----ccacccgcgcgtcgatcatttccgagttgaagcggcgcgagttcctggccgtcaaaggcaagcagatcatcagcacgaccctcggccgcagcgtcatcgacgcgctgcccgaggttgtgaaaagcccggtgctgaccgcgctctacgagcggatgctgaaaggcgtcgagcagggcacggccgccctggacgccttcatcacgaagcaagagacgttcatccgcgaccaggtggcgaaggccaacagcggagccgtgaccatcgccgg---------------------------------------------------------------------------------------------------------------------------cggcaaggaag---------------------ccgcgccggtgtcatcccttcacaagtgcatggcctgcggcagcggcttgtcgcgccggccgagc------------aagaagaaggggcaattctggtggggttgcagcaacttccccacatgcaagcagacctaccccgacctcaagggtcggcccgactacagcaagggccgcaacggcccggcatcc------------------------gaatga-----------------------------------------------------------------------------------------------------------------------------------------------------------------------------------------------------------------------------------------------------------------------------atgagccgcatcctgaaacgcatcgcggcaggcgtcgtcatcgc---gggcgtggccgccctgctgctggccgccgg------------cggctatgccgccggtgcccgcgtgaacaccaccaagagcattccggtcggcctgtactggacgagcagcgcgccggtggagaagggggcctacgtcctcttctgcccgccgcagctcggcgtgttcgatgacgccaaggagaggggctacatcggggccggcttctgccagggcggctacggctacatgatgaagcgcgttttagccgctaaagacgatgccgtcgccgtcgccgatgacggcgtgcgcgtcaacggcgagctgctgcccctcagcgcgccgatcaaggccgacaaggccggt-cggccgctgccgcgctatcagtccaacagctacacgctcggcaattccgaggtgctgcttatgtcggacgtgagcgccacatccttcgacggccgctacttcggcccgatcaatcgttcgcaaatcaagaccgtgatccgtccggtcatcacctggtag---------------atgaagatcaagatgaacaacgcggtagggccgcaagtccgaacc---gccaaaccgaagccgagcaagctgctgccggtgctgggcgcggcctcgatggtcggcggcctccaggccgcgacgcagttcttcgcccacacgttcgcctatcacgcgaccctcggccccaacgtgggccacgtgtacgcgccctggtcgatcctgcactggacgtacaagtggtacagccagtacccggacgagatcatgaaggccggcagcatggggatgctggtttcgaccgtgggcctgctgggcgtggccgtggcgaaggtcgtcacgtccaacagctcgaaggcgagcgagtacctgcacggctcggcccgctgggccgagaagaaggacattcaggcggccggcctgctgccacgcgagcgcaacgtcctggagatcgtcaccggcaaggccgcacccacggctaccggcgtgtacgtgggcggctggcaggacaaggacggcaatttcttctacctgcggcacagcggccccgagcacgtgctgacctacgcgcccacgcgctcgggcaagggcgtcggcctggtggtgcccacgctgctgtcgtggggcgcgagcagcgtcatcaccgacttgaagggcgagttgtgggccttgaccgccggctggcggcagaagcacgccaagaacaaggtgctgcgcttcgagccggccagcacctcgggcggcgtctgct-ggaatccgctggacgaaatccgcctcggcaccgaatacgaggtgggtgacgtgcagaaccttgccacgctgatcgttgacccggacggcaagggcctggactcgcactggcagaagaccgccttcgcgctcctggtcggcgtgatcctgcacgcgctgtacaaggccaaggacgatggcggcaccgccacgctgccgtccgtcgatgcgatgctggccgacccgaaccgg-gacattggcgagctttggatggaaatggcgacctacgggcacgtagacggccagaaccatcacgccatcggctcggcggcccgcgacatgatggatcggcccgaggaagaagccggatcggtgctgtccacggccaagtcgtacctggccctgtaccgcgaccccgtggtggcccgcaacgtcagccggtcggacttccgcatcaagcagttgatgcacgaggacgacccggtaagcctctacatcgtcacccagcccaacgataaggcccgcctgcggccgctggtgcgcgtcatggtgaacatgatcgtgcgcctgctggccgacaagatggacttcgag--------------------------------------------------------------------------------ggcggccggccggtggcgcactacaagcaccggctcttgatgatgctggacgagttcccgagcctcgggaagctggagatcatgcaagagtcgctggccttcgtggccggctacggcatcaagtgctacctcatctgccaggacattaaccagctcaagagccgcgagacgggctacggccacgacgaaagcatcacgtcgaactgccacgtgcagaacgcctacccgcccaaccgcgtcgagacggccgaacacctgtcccgcctcaccgggcagaccaccgtggtgaaggagcagatcacgaccagcggccgccgcacggcggcgatgctgggccaggtgtcgcgcacttaccaggaagtgcagcggcccttgctgacgcccgacgaatgcctgcgcatgccggggccaaagaagaacgcccagggcgagatcgaagaagccggcgacatggtgatctacgtcgcgggctacccggcgatctacggcaagcaacccctgtacttcaaagacccag-tgttctcggcacgcgccgcgatccctgcgcccaaggtcagcgaccgcctgcgcg------ccgtcgcacaggccgagacggaaggggagggcatcacgatatga---------------atgatcgccaagcacgtgccgatgcgctcgcttggcaagagcgacttcgcgggcctggcgaactacatcaccgacgcccaaagcaaagaccaccggctgggccacgtgcaggcgacgaactgcgaagccggttccatccagga----cgccatcac---ggaggtgctggcgacccagcacacgaacacccgcgcgaagggcgacaagacctaccacct-gatcgtcagcttccgggccggcgagcagcccagcgccgacaccttgcgcgcgattgaggaacgcatctgcgtcgggctgggttatggcgagcatcagcgaatcagtgccgtccacaacgacaccgacaacctgcacatccacatcgccatcaacaagattcacccgacgcggcacacgatgcacgagccgtactacccgcaccgggcgctggcggaactctgcacggccctggagcgcgactacggcctggagcgcgacaaccacgagccgcgcaagcgcggcgcggagggccgggccgccgacatggagcggcatgccggcgttgaaagcctggtcggctgggtcaagcgcgagtgcctggacgagatcaagggcgcgcagtcctggcaggaactgcaccaggtcatgcgcgacaacggaatggagctgcgcgtccgcgccaatggcctcgtgttcgaggccggcgacggaacgatggtgaaggcgagcacagtagcccgcgacctttccaagccgagcctggaggcgcgg-cttggcccgttcgaggct---------------------------------------tcgcccgaacggcaggcgcaaaccaccgcg-------------------------------------aag-c--------------------------------------------------------------------------------------------------ggcagtaccgcaaagaccccatccgccttcgcg------tcaacaccgtggagctgtacgcgaagtacaaggccgagcagcagaacttgaccacggcgcgcgcccaggccctggagcgcgcccggcatcgcaaggatcggctgatcgaggcggccaagaggtcgaaccgcctgcgccgcgccacgattaaggtggtcggcgagggccgcgcgaacaagaagctgctgtacgcccaggcgagcaaggccctgcgcagcgaaatccaggcgatcaacaagcagttccagcaggagcgcacggccctctacgccgagcaccgccggcgcacgtgggccgactggctcaagaaggaggcgcagcacggcggcgccgacgccctggccgccctgcgc------------------gcccgcgaggcggcccagggcctcaagggcaacaccat-----ccggggcgagggccaggcgaagcccggcca-cgcgccggcggtggacaacatcacgaag-aaggggacgatcatcttccgcgccggcatgagcgccgtgcgcgatgacggtgaccgcctgcaagtctcccgcgaggccacgcgcgaagggctgcaagaagccctgcgcctggcgatgcaacgctacggcaaccgcatcaccgtcaacggcacggtggagttcaaggcgcagatgatccgcgccgccgtcgattcccagctacccatcaccttcaccgatccggctcttgagagccggcggcaggcgcttttga---------------------------------------------------------------------------------------------------------------------------------------------------------acaaggagaacacccatgagcgaa---------------------ccgaaaga---------------------------ccagagcatcgaggacgaac---tggacgcggcgctggcggccctggacagcggcccgctgccgac---------------------------cagcacgctaccggagccgcagc---cgtcgcccgagcaggcgacggccggccagccgccggccgagg------------------------cgaccgcgccgacgccggccttcacgccgccacc------------------------------------------------------------------------------gtccaccggaagcccgacgttggacgccttggaagaaaaccgccgccccaaagccagcaccgtttgcgagcactgtccgaactcggtgtggttcgcatcgccggcggaagtgaagtgctattgccgcgtgatgttcctcgtcacgtggagcagcaaggaacccaaccagatcacgcactgcgacggggaatttctcggccaggaacaggagtaggccagacgccgccgggc------------------------------------------------------------------------------------------------------------------------------------------------------------------------------------------gtcgccgccgccgacaagtacatcgccgaacgcgaggcaaagcgcctaaaaggtttcgatataccgaagcattcccgatatactgccgg---tgatggtgcgctcacgttccagggcaccaggactatcgagggccaggcgctggccctctt---gaaacgaggtgatgaggtcatggttatgcccatcgaccaggccacggcccggcgcttgacgcgcatcgcggtcg---gcgatgccgtctcgatcaccgcgaaaggctccatcaaaacgtcgaaaggaaggagtagatga---------------------------------------------------------------atggagaacgacgaa-----------aaggaacacggc---cgccg----gcggcggcagcacctgcgggtgccggtgttccccgaagagaaagacgagatcgaggcgaacgccaagagggcgggcgtcagcgtggcgcgctatctgcgcgacgtgggccagggctaccagatcaagggcgtcatggactaccagcacgtgcgcgagctggtgcgcgtcaacggcgaccttggccgccttggcggcctgctcaagctctggctgaccgatgacgtgcgaacgctccagttcggcgaggc------------gaccatcctggccctgctgggccggatcgaggccacccaggacgaaatgagccggatcatgaaggccgtggttcagcc---gagggccgagccttga-----------------atggcgaaaa-------------------------------------ttcacatggttctgcaaggcaagggcggcgtcggcaagtcgatgatcgcggccaccatcgcgcagtacaaagccggcaagggacagaagccgctttgcatcgacaccgatccggtgaacgcgacgttcgagggctacaaagccctcaacgtgcgccggctcaacatcatggacg---gcgacgagatcaacacccggaatttcgacgccctggtcgagatgatcgcgtcggccgag---ggcgacgtcatcatcgacaacggggccagctcgttcgtgccgctgtcgcactacctcatcagcaaccaggtgccggcgctgc-tccaggacatgggccacgaactcgtggtgcatacggtcgtcac-cggcggccaggccctggtggacacggtgagcggcttcgcccagctcgccagccagttcccggccgaatgcctgttcgtggtctggctgaacccgtattgggggccaatcgagcacgagggc---------------aaggggttcgagcagttgaaggcgtacacggccaacaagggccgtgtgtccgccatcatccagattccggcgctg-aaagaggaaacctacggccgcgacttcgccgaaatgctccaggatcggcgcaccttcgatgaggccctggccgattcggcgctcacgatcatgacgcggcagcggctcaagatcgtgaaaacccagctcttcgcccagctcgaaaacgcggcggtgctctga---atgagcgcc------------aagaccaacgccaagaagaaggagcag------------------------gacaagccgcaatcgtccgggctgggcctggacgggctgggcgacctggccggcctgctgaacgagcagccggcggccaacgccggcggc---------gcaggcccgcaggagctgccgcttgacctgatcgacgaagacccgcaccagccgcgcacggccgacaaccccggcttctcgccggagagcatcgcggagatcggcgagacgatcaaagcgcgcggcgtgaagtcgcccatcagcgtgcgcgagaacccggacgcaccggggcgctacctcatcaaccacggcgcgcggcgctatcgcggctcgaagtgggcgcacaagaccacgatcccggccttcatcgacaacgactacaacgaggccgaccaggttatcgagaacctgcaacgcaatgagctgacggcgcgtgagatcgccgacttcatcggccgcgagctggcgaagggcaagaagaagggcgagatcgccaaggagatcggcaagtcgccggccttcgtcacgcagcacgtcacgctgctggacttgcccgaacccattgccgaggcgttcaatagcggccggggcaaggacgtgactgtcatcaacgagctggtgacggcctacaagaagaaccccgacgaggtggccgcctggctggccg---acgacagccaggagctgacgcgcggctcggtgaagctgctgcgcgagtt-cctggaggacaagcgcagtca---------cgaggac---ggcgaccgtgatcccaacaccgtcgatgcgctgaccggcaagaccgacgc------------cgaggccggcgacggcg---------agcaggggccgc------------aggatgatgacgccaagg--------------------ggaagaaggagccgaaggaggccgaccccgacaagctcaagaaggccatcatccaggtcaagcacgacgaccggccggcacggctgatcctcaaccgccgg-ccccggccgagggctgggcctggctcaaatacgaggatgacggccaggagttcgaggccgaccttggcaccgtgcagcttgtcgcgctgctgga--gggctga----------------------------------------------------------------------------------------------------------------------------atgaagaaacggctaaccgaagcccaattccagacggccatc---aaggggctggagatcgggcagcagaccatcgacatagcgcgcggcgtgctggtcgatggccggccccaggcggagtttgtcacttcgctggggctgaccaagggggcggtgtcgcaggcggtcagtcgcgtatgggcagcagcagggg------aacagctccccgagggcttcgagcgagtgacggcggtactgccggagcatcaagcgttcatcgtcaagaagtgggaagcagacgcc------aagaggaaacaggaacccaagtcatga----------------------------------------------------------------------------------------------------------------------------------------------------------------------atgtccaacatcgt---caagttccccagggcgagcaagccgccggct------------------cccgagccggtgcagcctgccgcgcccgc--------------------tgctgc---------gcctgccgcaccc---aaggccgaaggccggggcctgg------------------------tggccggcctggtcaagttcgtatgggtggcgaccgtgctggtctggccggtgctcaagtgggtgctggcgatcatcaccttcttccagttcgtgcggatgctctaccactggaacacgcctggcgtgtatgccg-gctggtcgttcctggcgtacttcgcggcactgaccgcgatcacctacttcgtttcgatctacaaaccgaaagggctttga------

>pENH91
---------------------------------------------------------------------------------------------------------------------------------------------------------------------------------------------------------------------------------------------------------------------atgccggacagtttcgacgag-------cagggctaccgccgcaagctcatcgacggcgggttgagtgaggccgacgcgacggcgcttgcccgccgctacgcggccgagcgcaac-gcgcaggccggcaccgccggcggggctttccgccccgccggttc--------------------------------cctcttcgagctgccgg-------------------------acgggccggcag------------------------cgccggagccaccgccaccgccgcccagcgcggccgtggcgcgctccgagcggatggcggccgagtcggccgagctggcgcggactatgggccttccgcccg------agccgcgaaccgtggtcaacaccttggccgagaaagtcagcggcgtgaccgccgaacggagaacgcaaca-gatggcgaccaagaaaacgaccgagaagccggcca----gtgccaccggcgagctggccgagcaggtcagccaggccaagcaggccgccttgctcaagcacacgaagcagcagatcaaggacatgcagctttccttgttcgacctcgcgccgtgg-cccgaccacatgcgggccatgcccaacgacttcggccggtcggcgatcttcacgaccaggaacaagaaggtgccccgc-gccgccttgcagcgcgaggcgatctaccac-atcagcaaggacgtggagatcacctttaccggcatcgagctacgcgccgacagcgacgagctggtgtttgcccaggtgctcgaatacgcgaagcgcacgccgctgggcgagccggtcacgttcacgttctacgagatttgccaggacttgggctggtcgatcaatggccgctactacaagcaggccgaggactgcctttcgcggctgcaagcgtccgcgatgcagttctcttcccagcggctgggccgcctggaatccgtgtcgctgatccggcgcttccgcatcctggatcgcggcaa---gcgcacgtcgcgctgccaggtcgagatcgacaccgaaatggtggtgctgttcgccggcgaccactacacgaaattcgtgtgggagaagtaccgcaagctgt-cgccc-accgcg--cggcggatgttcgactactttgccacgcacaaggagccgtacccgctcaagctggagacgttccggctcatgtgcggttcggattccacccgcgtgaagaagtggcgcgagcaggtcagcgaggcatgcgac--gagctgcgcgaaaacggcctggtggacagcgcctggatcaatgacgacctggtgcattgcaagcgatga------------------------------------------------------------------------------ttgtataactacatcttcttcacgaacgtgctgcggctgcttgatgagcgccacatgacgaaaaaggagctatcggacaggtcgggggtttcgatctccttcctgtccgatctcactacgggcaaggccaatccgtccctcaaggtcatgcaggacattgccaaggcccttgatgcgccgttgccccttctgcttgaatcaaccgacttggacaaggacacgctcgatgccctggccggcggcaaggctcc------------gcagagccttcctgccggtttcgagcgagtggcggcggtgctaccgtcgcatcag-gcattcatcgtcaagaagtggggcgaggccgcccgcaagaagctccgggggtag-------------------------------------------------------------------------------------------------------------atgaccgaacagaagctggaacacaa-------------------cacgatcaaggaacgggcgaagaagaagctcgaacgcgacatggggccggagctgttggcagctctgaacgatcccaagaccgttgaaatcatgctcaacgcggacggcaaagtctggcaggagaagctgggcgagccgatgaagtgcatcggcacccttcgcttcgcgcaggcccaagccatgatcgaaaccattgccggctaccacggcaaggaagtcacgcggcagcggccgatcctggaaggcgagttcccgctagacggtagccgctttgccggccagctccccccggtcgtgcccgcaccgacctttgcgatccgcaagaaggcggtcgccatcttcaccctggcgcagtacgtcgagcgcggaatcatgaccgcgcagcagcgcgattccttgattgccgccgtgcgtgcccaccggaacatcctggtgatcggcggcaccggctcgggcaagaccacgctggtgaacgcgatcatcaacgagatggtgcttcaagacccgaccgaacgggttttcatcatcgaggacaccggcgaaatccagtgcgccgccgagaactacgtccagtaccacaccagcatcgacgtgaccatgacggcgctgctcaagaccacgctgcgcatgcggcccgaccgcatcctggtcggcgaagtgcgcggccccgaagcacttgatctgttgatggc-ctggaacaccgggcacgaaggaggagccgcaaccctgcacgcaaacaacgccaaagcgggccttgatcggctcgccatgctcatcagcatgcac---cccgattcacccaaacccattgaaccgctgataggcgaggcggttcacgtggtcgttcatatcgcccgcacccctgacggctcgcggcgcatccaggaaatccttgaggtttccggctacgccaac--ggccagtacgcaaccaaaaccctgtaa------atgcaatcgacccttccc---gcgttccgcttcgac---agccgcgccgtgt---tctacctgggcatgttcgccctcttggcgttcttcctgctggccccccagcacgctttcgcctccgaaggcaccggcggttccctgccgtatgaaggctggttgaccaacctgcgcaacagcgtcaccggcccggtggccttcgcgctgtcgatcatcggcatcgttgtcgccggcggcatcttgatcttcggcggcgaactcaacggcttcttccgcacgttgatcttcatcgtcctggtcatggccctgctggtcggcgcgcagaacatgatgagcaccttcttcggccg-tggcgcggaaatcgccgccctgaccgatggcgtgctgcaccaggc---------------caaggtcgcggcgctggacatggccggcttccctggtgaagccatcgcacgctgggccgaacgcggccacatcgcggggtaa----atggcactgcgcgcgatccccatccgtagggccggcaaccgagaaaacctgttcatgggtggcgaccgcgagctggtgatg-ttctcgggcctgctggccggggcgctgattttcagcgcccaagaagtgagggcaacggtgttcggcatcgccttgtggttcggcgcgt-tattcgtgctgcgcctcatggcgaagtccgacccgaagctgcgacacgtgtacctgcggcaccgccggtaca---agccgtactacccggctcgcagcacgcccttccgtgaaaacacgccgagtcaagggaagcaatacaaatga------------atgagctttgccgacaccctcaagggcttga------tcttcaagaagcccgccacggccgcaggacgcgacaagcgcgaccctcggcagaccgatgaaccgctgga-------------------aggcggccgacgccagggcg-aggcc---------------------------gagaacccctatctggccgctcgtcgcacctggaacgatcacgtgggcggcgtcgtgtcgtctcgccagacctggcaag-----tgatcggcatcttgtcgctgt------------tgatcgcgctcgccggcgtcggcggcgtgatccacatc-ggcagccagtcgaagttcatcccctacgtggtggaagtggacaagctcggccagacagtggc------------------------------------------------------------------------------------cgccggcccggtgcaagcggcctcgaaggccgatgcccgcgtcatccatgcgacggtcgccgagttcatcaccgacgcccgcacggtcacgccggacgtggccttg-cagcgccgctctgtgttccgcgtgtacgccaagttgtcgcccaacgatccggcaacgccaaagatgaatgagtggttgaacggcaccccggatgccagcccgttccgtcgcgctgaaaaggaaatggtgaacgtcgagatcaagacggccatcccgcagacgccggaca-cctggcaagtcgagtggga-agaaaccgcccgcgaccgtcaaggcacaccgaagggcaagcccgcgatctggcgtgcgctggtcactgtgtac---gtcgcggaagtcacgccgcaaaccacggatgagcaacttcggaacaaccccctaagcgtgtacgtgcgggactactcctggtcgcgcgttcaatga----------------------------------------------atgaagaaaatcttttccgttgtcgcctt-gggcgctgcgctgctg---------tcgcccaccctggccctggccgcc---------gatgacctggccgacaagtatttcaccggcaagaacccgacgctgacgcctcaagagcgcgcggccatcgacattgcgaagcgatggaacgcgggc---gctgccaccggcatgaagcccgtcgccggctccaatggcgcgatcaagttcctgttcggcgcgcagcagcccagcatcgtgtgcgcggtgctccaggtgtgcgacgtggccttgcagccaggcgagcaagtcaactcga-tcaacctgggcgacacggcccggtggacggtcgagccggccatcaccggcagcggccccaacgaagtgcagcacctcatcatcaagccgatggatgttggcctggaaaccagcctcatcgtgacgacgaaccgccgcgcctat------------cacctgcgcctgcgctcgcatcgcaccgagtacatgccgcaagtctcgttcacctaccccgaggacgcgcttgcgaagtgggacgcgatccagcgccgcgaaacgcaagaacgcaccgaccgcaccatcccgcagaccggcgagtacctgggcgatctcaagttcgactatgacctgtccggctcggcgagctggaagccggtgcgtgtgttcaacgatggccgcaagaccatcatcgaaatgcccggaacgatggagcaaaccgaagcgccgacgctc-ctggtcgtgcgccgcgagggcggcatcttccgcgacgaggaaaccgtgatggtgaactatcgcgtgcagggcaatcgctacatcgtggacacggtgtttgaccgcgcgatcctgattgccggtgttggtggaagccaagaccgcgtgactatctcccggaggaagtga---------------------------------------------------------atgcgcaagatcatctttgctgcgctgttcgtcctcgccctg------ggcggctgcgcgaccacc------ggccaatacggcaacttcgtcccgccgaccgcaacggtcgatcagcagcagctcgcccgcgaagcggtgcagcagctcgctgtgctgtacccgccggccaagacgcgcctggagctgcaacaggc---cacgcctgatgccttcggccaggccctggtgctgacgttgcgcgagcgcggctatgccctactggagttca-acccggccagcgcgaaggcgcaggcca------------------cgg------------------------------cggccagtgagccggca--------tcgccggcggcc------------------------ctgccgctgcggtacgtgctcgaccaggccgg---cgactcgaacctgtaccgcctgactctgttggtcggccatc---aatccatcacccgcccgtacctg---gtgcaagacggcagctttgcgccggctgggtattgggtgcgcaaggagtga------------------------------------------atgagtgacc---------------aagccgatcaaatggcaccggacgcctcgccgggcgcggtatcgaagaagtccggc---gtgcggcgtgtcaacaacatgccgatgtacatccttgcggccgcgctgggtgccttcctgctggtgatgatgctggtcgcggcggatcgcgctgcgaagcagaacgc---accggcgcaaggcgcggccgagaaggcgggt------aacacgtcgatgttcgccaaggagatcgtcggcgacag---------------------ggatggcggcacggt------------------------------agaagcggcctcgccgctcaagccgccggagctggcgac---------------------------cgggccagaggctgcgccgg---------tgcttgtcgcgcgccc---cgacctggacgcgccgccgccaccgcc------------cagcggca---acctgggccagccg--------gtgcatgacgatgaagccgaccgcatccgcatggcgaagctgcaaatgttccaggaagcggtcaaggccaagacgggcgttcgtgtcgatgcgccgcgcagcagcgggtca----------------------------tcgggcgcgcagccgggcacgccgcagacgcgcgacgaaatgctgtcccgcctggcggctgtgcggcagcaaatcggtgcgcaagcatcgggcgatccgaccgccgcctatcaggcccggctcgcgcagcttcgcgcctcgggcgt--------cggcggc--cagc----------aggccggcggcggcgtgg---------gtggtggtgcgccgcagctcttgcaaacc---gccggtggcggc------cagggcaagaactacgcgcagttc---gcgggaagcggccagggcgaccgttggcggctggactcccagcccgaagcgccgcgctcgcccttcgagctgc-gcgccggcttcgtggtg-ccggccacgctcatttcgggcatcaactccgacttgccgggccagatcatggcccaggtcgcgcagaacgtgtacgacacgccgaccggcaagcatctgctgattccgcaaggctcgcgcctggtcgggtcgtattcgagcgatgttgcctacggtcagtcgcgcgtgcttgtggcttggcagcgcatcgtgttccccgatggcaaggcgatggacattggcacgatgccgggcgcggatagcgccgggtacgcgggcttcaatgaccaggtgaataaccactacctgcgcgtgttcggctcggccttcctcatgtcgggcgtcatcgccgccgtgagcatga------gccaggacaa---cagcggttcca------ccggcaatcagcagcgcgccagcgatgctttgagcgaagcacttgggcaagtgctgggcaacaccatcgcccaactcgtttccaagaatctgaacattgccccgaccttggaaatccgccccggctatcggttcaacgtcatcgtgaccaaggacatgacgttctcgaagccgtaccaatcgtttgactactaa---------------------------atgaagcag---------aagtttttagccgctaaagtcgctctcgccgtcactctgatggccgggtcgatcaccaccatgtcgcccgcgcaggccggcattcccgtcatcgacggcgggaacctggtgcagaacgtcatgacggccatcgagtcggtggcgcagacgctcaag---------------------caaattgagcagtaccaaacccagctccagcagtacgaaaacatgatccagaacacggtcgcgccggcggcctatatctgggatcaggcgcagtccacgatcaacgggctgatgaatgcggtcgatacgctgaactactacaagacccagctcggcagcatcgactcgtacctgggcaagttccaggacgtggcctactaccgcagctcgccgtgcttcaacggcaccggcggctgcacgcccgccgaacaggccgcaatggccgagaaccgccgc---ctggcgagcgagagccagaagaaggccaacgatgccttgttcaagggcctggatcgccagcaggacgccttgaagtccgacgcgcgccagctcgaacggctccagtcggccgcgcagggcgcgaacgggcaaatgcaggccatcggcttcgccaaccagctcgcggcccagcaggcaaaccagcttctgcaaatccggggcct-catggtcgcgcagcagaacgccatcgccacgcg---------gatgcaggtcgaagcc--gaccgtg---aagcgcagcagcaagccgccggcgaggcgctgcgcaagggcg---------------agtac----------------agggccagtccggcccgtaattggtaa-------------------------------------------------------------------------------------------------------------------------------------------------------------------------------------------------------------------------------------------------------atgaga------------------------------------------------------------------------------atgccagccagcttgaaa----------------------------------------------------------------------------------ctcgccctgccgctgctcgtt-----------tggctggcgttcttttctacggac---gcttccgcccaaa---tgaacagctcgggcctcttcgatgacgttctgaaccgctacaacgccgccgccagcggctgggccggtgtcatcaccaacgccgcatcctggttgttctggctgctggtgacgatctcgatggtctggacgttcggcatgatggccttgcgcaaggccgacattggggagttcttcgcggagcttgtccgcttcaccatcttcaccggcttcttctggtggttgctgacgaacggccctaacttcgcctcgaccatctatgcgtcgctacgccaaattgccggcaacgcgacgggcttgggtcaagcct---------------tgtcgccttccggcattgtcgatattggctttgccatcttctacaaggtgatggatcagtcctcggtgtgg-----------tcgccggtggacagcatggccggcatcctcatggccgttgccatcttgatcgtgctcgcgctcatcggcgtgaacatgcttcttctcctggcgtctggttgggtgctcgcctatggcggcgtgttcttcctcggcttcggtgggtcgcggtggacttccgacatggcgatcaactactacaagaccgtgctgggtgtggccgcgcagctcatggcaatggtgctgctggtcggcatcggcaagacctttctggatgactactacgcgcgcatgagc-gagggg---atcaa---------cctcaaggaaatgggcgtgatgctcatcgtctgcgtgatcctgctggcactcgtcaacaagattccggcgctcatcgccggcgtcatcaccggcgcgagcgtgggcgg--tgccggcatcggcaa---cttcggcgcaggcgcggccctcggtgccgctggcatggcg---------gccgcagcagcggcaaccggcggcgctgctctggc---ggccggcgcggcctcggccgccggcggtgcttctgcggtcatggccgcgttctcgaagg------------ccaatgaaaacgtctcgtccgggtcggatg------------tcatgtccatgctgggcggt----------------ggtggt---------------ggcggcgactctggc------------------------------------------------------------ggtggtggt------------------------------------ggcggtgaagccggcac---c------agcacgcccctgggccaagccgccggcttcggtggcggcggtggc---gac---------tctggc----ggcggcg------------gcagcagcggcgg---------------cgagtcgaagggcggcgacaa------------------------------------aggcggcgacaaggc---------------cggcggcgata--------aggccggct----------------------------ccagctcgaagggtg---------gcgaaggcggcggccagaaggccagcggcggcggtgacgccggcggcgcgaaggccggccagggtgg----------cggc---cagggccagggagcgg-ggc----agggcggccagcaggacgcacct---------------------------ggtagtaccggcc---------------------------------------ccggcatgctggcctcggccgcttccgcgcttggcaaggccggccgcgtcacggccgacgccggcgcgaacttggcgaagggtgtaggtgcggtggcggccgcgaaggccgccagcatgc---------------gcgactcggcgatggaacgcatcgccgacaccaccggcgg----------------------------------------aaagatcgcggccgcgatcaaggcgcagggcggcagctcg------------------------------------gccgacacgagcatcgacgtgcccgatc-------------------------------aac---------aaccctcgccgaccttcggc-----gacaacagcctggccggagctg------------------------------------------------------------------------acagctctgccgatcccgag-------------------------------------------tccgaagtagccgcgttc------------------------------cgtgacggcgg---------------ccgcaacgacaaatctgcgtaa------------------------------------------------------------------------------------------------------------------------------------------------------------------------------------------------------------------------------------------------------------------------------------------------------------------------------------------------------------------------------------------------------------------------------------------------------------------------------------------------------------------------------------------------------------------------------------------------------------------------------------------------------------------------------------------------------------------------------------------------------------------------------------------------------------------------------------------------------------------------------------------------------------------------------atgcgactgttcatcgcggaaaaaccatccgtcgcaaaagccatcgccggcgagctgggcatcaccggcaagggcgacggcttcatcgagtgcggcggcgacaaagtgacctggtgctttgggcacatgctggagcaggccgacccggacgagtacacgcccgatgacgtgccgaccggcaaatcaggcaagaagctatggcgcgtcgatgagctgcccatcatcccgcagacgtgggttcttcacccgaaggacgat------gccaagaagcagctcgccgtgatcggcaagctgctgaaagaagccaaggagatcgtcaacgccggcgaccccgaccgtgaaggccagttgctggtcgatgaagtgctgga---gcacttcaagagcagcaagccggcgcgccgcttttgggtgtctgcccaggattcggtttccgtcaagcgcggcctggccgccttgaaggaaaacaccacgtacaagggctgggccgatgccgcacgcgggcggcagcgggccgactggctgatcggcatgaacctaagtcgcgcctacaccctgcgggcgcagcgcggcggttcgcgcgccctgctgaccgtgggccgcgtgcagaccccgacgctcgcgcttgttgtcggccgcgaccgcgagatcgaggcgttcaagccggtgccgtaccacaccatcaaggccgtggtcgagcacgccggcggcagcttcgccgccgcctggaaagcgaaggaagatcaagccggcctggacagcgaaggccgccttgttgataccgccgtcgcggatgccctggtggccgccgtcaagggccagccgggcaccatcgccacctacaagcaggaagccaagaagaagaaccagccgctggccttcgcgctgtccgacattaccgcgctggcgtccgcgcgctacgggtacagcgccgaggacgtgctgaacacctgccaggcgctctacgagacgcacaagctgaccagctacccgcgcaccgactgcgcctacctgccggagtcgcagcacgccgacgcgccgcgc-------------------------gtcctggaggccgtcaagcacgtgaaccccgagctggccggcctggtcgatgctgccgacccgcgcatcaagtccaagacgtgggacgactcgaagatcaccgcccaccacggcatcgtgccgaccatgcagaaaggcagcaaggccggcttgagcgagcgcgagcgcaacatctacgagctgatcgtccgcgcctacctggcgcagttctacccgctgcacgagtacatgcaaaccacggtcggcgtg--gagatcgccggcgagaacttcgccgcgtccggcaaggtggtcacgcgcaacggctggcgtgacgtgttcgagc------------aggccgacgaagaggacgccaaggaaggcgacgacgagaacggcgcgcagaccctgccaccgatgaagcaaggcgacggtgtgacctgcaccgaggccacccgacgcgatgcgaaaaccaagccgccggcgcgcttcaccgagggcacgctg------------attcgcgcgatggagaacatccacaagttcgtgagcgacccggagcacaagaagatgctg---------------------cgcgaaggcgatggcatcggcacgtccg-----ccacgcgcgcatccatcatttccgagctgaaacgccgcgagttcctggaaaccaagggcaagcagatcgtcagcacgacgctgggccgcagcgtcatcgacgcgctgcccgaggtggtgcgaagcccggtgctgaccgccctttacgaacgcatgttgaagggcgtcgagctgggcacggcggccctggacgccttcattacgaagcaagaggcgttcatccgcgaccaggtggcgaaggccaacagcggagccgtgagcatcgccgg---------------------------------------------------------------------------------------------------------------------------cggcaaggaag---------------------ccacgccggtttcgtccctgcacaagtgcatggcttgcggcaatggcttgtcgcgcaggccggcc------------aagcgcaaggggcaattctggtggggatgcagcaacttccccacgtgcaagcagacctatcccgacctgaaaggccggcccgactacagcaagggccgcaatgg-ccca--gcc------------------------gagtaa-----------------------------------------------------------------------------------------------------------------------------------------------------------------------------------------------------------------------------------------------------------------------------atgagccgcatcctgaaacgcatcacgaaaggcgtagccgtcgc---cggcctggccgccctggtgctggccgccgg------------cagctatgccgccggtgcccgcatcaacaccaccaagagcattccggtcggcctgtactggacgagcagcgcgccggtggagcggggcgcttacgtgctttggtgcccgccgaaggtcggcgtgttcgatgacgccaaggaaaggggctacatcggggccgggttctgcccaggcgactacggctacatgatgaagcgcgttttagccgctaaagacgatgccgtatcggtggccgatgacggcgtgcgcgtcaatggcgagctgctgccacatagcaagcccatccaggccgacaagtccggt-cggcccttgccgcgcttccaggccagcacctacacgctgggcaatgccgagctgctgcttatgtcggacgtgagcgacacgtctttcgacggccgctacttcggcccgatcaatcgttctcaagttcagaccgtgatccgtccggtcatcacctggtag---------------atgaaaataaagatgaacaacgccgtggggccgcaggttcgcagc---gcgaagccgaagcccagcaagttgctgccgatcctcggcggggtgtccctggtcggcggcctccaggccgcgacacagttcttcgcctacacgttccagtatcacgcgagcctcggggccaacctcgggcacgtgtacgcgccctggtcgatcctgaactggtcggcgaagtggtacagccagtaccccgacgagatcatgcgggccggcagcatcggcatggtgactgccaccgtgggcctgctgggtgtggccgtggcgaaagtcgtcacgtccaacagctcgaaggcgaacgaatacctgcacggttcggcccgctgggccgaaaagaaggacattcaggcggccggcctgctgccgcgcgagcggaacgtcctggagatcgtgaccggcaaggacgcacccaccgccaccggcgtctatgtcggcggctggcaggacaaggacggcaatttctactacctgcggcacagcggccccgagcacgtgctgacctacgcgccgacgcgaagcggcaagggcgtcggcctggtggtgccgacgctgctttcgtggggcgcaagcagcgtcatcaccgacttgaagggcgagttgtgggcgctgaccgccggctggcggcagaagcacgcgaagaacaaggtgctgcgcttcgagccggccagcagctcgggcggcgtgtgct-ggaacccgctggacgaaatccgcgtcggcaccgaggccgaagtcggcgacgtgcagaacctagcaactttgatagttgacccggacggcaagggcctggattcccactggcaaaagaccgccttcgcgctcctggtcggcgtcatcctgcacgcgctctacaaggccaggaacgacggcggcacggccacgctgccatcggtcgatgccatgctggccgacccgaaccgg-gacattggcgagctatggatggaaatgaccacctacgggcacgtggacggtcagaaccaccacgccatcggatcggccgcccgcgacatgatggatcggccagaggaagaagccggatcggtgctgtccacggccaaatcctatttggccctgtaccgcgatccagtggtggcgcgcagcgtgagccggtcggacttccgcatcaaagacctgatgcactccgacgacccggtgagcctgtacatcgtcacgcagcccaacgacaaggcccgcctgcggccgctggtgcgcgtcatggtgaacatgatcgtgcgcctgctggccgacaagatggacttcgag--------------------------------------------------------------------------------aacggccggccggtggcccactacaagcaccggctgctgatgatgctggacgagttcccgagcctcgggaagctcgaaatcatgcaagagtcgctggccttcgtcgccggctacggcatcaagtgctacctgatttgccaggacattaaccagctccgaagccgcgagacgggctacggccacgacgaaagcatcacgtcgaactgccacgtgcagaacgcctacccgcccaaccgcgtcgagacagccgaacacctgtcccgactgaccgggcagaccaccgtggtgaaggagcagatcacgaccagcggccgccgcacggcggcgatgctgggccaggtgtcgcgcacctaccaggaagtgcagcgccccttgctgacgcccgatgaatgcctgcggatgccggggccgaagaagaacgacaagggcgagatcgaggaagccggcgacatggtgatctacgtcgcgggctaccccgccatctacggcaagcagccgctgtacttcaaagacccgg-tgtttcaggcgcgggcctcgatccccgcgccgaaggccaccgaccggctgcgc---------------caggttgtcgaggcaggggagggcatcacgatatga---------------atgatcgccaagcacgtacccatgcgctcgctgggcaagtccgacttcgccggcctggtgaactacgtcaccgacgcgcagagcaaggatcaccggctgggccaggtgcagatcacgaactgcgatgccgtgtccgtgcagga----cgccatcac---cgaggttctggcgacccagcacacgaacacgcgggccaagggcgacaagacctatcacct-gatcgtcagcttccgggccggcgagcagcccagcgccgacaccctgcgggcgattgaggaacgtatctgcgccgggctgggttacggcgaacaccagcgcgtcagtgccgttcacaacgacaccgacaacctgcacatccacatcgccatcaacaagattcacccgacccggaacacgatgcacgagccgtactactcgcatcgggcgctggccgagctttgcacggccctggagcgcgactacgggctggagcgggacaaccacgaaccacgccagcgcggtgccgagggcagggcggccgacatggagcagcacgcgggcgtggaaagcctggtcggctggatcaagcgggaatgcctggacgagatcaagggcgcgcagtcctggcaggagctgcaccaggtcatgcgcgacaacggcctggaactgcgcgagcgtgcgaacggcctggtgatcgaggccggcgacggaacgatggtcaaggcgagcaccctagcccgcgacctttccaagccgaagctggaggcgcgg-cttggcccgttcgaggct---------------------------------------tcgcccgaacggcagacacgaaccaaagcg-------------------------------------aag-c--------------------------------------------------------------------------------------------------ggcagtaccagaaagacccgatccgcttgcgcg------tgaacacggtcgagctgtacgcccggtacaaggccgagcagcagaccttgaccgcgacacgtgggcaggcgctggagcaggcccgccggcgcaaggatcggctggtcgaggccgcgaagcgttccggccgcctgcgccgcgcgacgatcaaggtgatcggcgagagcggcccgaacaagaagctgctgtatgcccaggccagcaaggccctgcgcgacgaaatccaggcgatcaacaagcagtaccagcaagaccgccaggccctctacgacagccacagccgccgcacgtgggccgactggctcaagaaggaagcgacccacggcaacgcggaggcgttgaccgccctgcgc------------------gcccgcgaggcggcgcagggcttgaaaggcaacaccat-----ccagggccggggcgatccgcgccccggcca-tgccccggtgacggacaacatcaccaag-aagggcaccatcatcttccgcgccggcctgacggccgttcgggacgatggcgacaagctgcaagtctcgcgcgaggccacgcgcgagggcttgcaagaagctctacggctggcgatggaacgctacggcagccgcatcaccgtcaacggcaccacgcagtttcaggcgcagatcattcgcgcggccgttgattcccagctacccatcacgttcgccgatccggccctggagagccggcggcttgcgctattga---------------------------------------------------------------------------------------------------------------------------------------------------------agaaggagaacacccatgagcgac---------------------ccgaccgaac---cgagcgagccgaccagcgacccgcagagcatcgaggacgagc---tggacgcggccctggcggccctggacagcgcgccgctacccac---------------------------gacgacgctgcccgacccatcgc---cgtcgcccgagcaggcttcgggcgaccaggtggcgggcgagc------------------------cgg------caccgccggcgttcacgccggagcc------------------------------------------------------------------------------gtccaccggaagcccgacattggacgcattggacgagtcccgccgccccaaagccagcaccgtttgcgaacactgtcccaactcggtgtggttcgcatcgccggcggaagtgaagtgctattgccgcgtgatgttcctcgtcacctggagcagcaaggaacccaaccagatcaccaactgcgacgggatatttctcggccaggatcaggagtagcagcggccccgccgggc------------------------------------------------------------------------------------------------------------------------------------------------------------------------------------------ctcgcggcggcggataaatacatcgccgaacgcgagtcgaaacgctcgaaaggtttcgatataccgaagcacgcgcgatatactgccgg---tgaaggtggccttgctttcgagggtgtccgcaacatcgagggccaggcgctggccctgtt---gaaacgaggcgatgaggtcatggtgatgcccattgaccaggccacggcccggcgcatgtcgcgcatcgcggtcg---gcgatgccgtgacgatcacgccaaaaggctccatcaaaacgtcgaaaggtaggagtagatga---------------------------------------------------------------atggaagccgacgaa------------------cagcc---gaccgcgaagcggcggcagcacctacgggtgccggtgttccccgacgagaaggaacagatcgaggcgaacgccaagagggccggggtcagcgtggcgcgctacctgcgcgacgtgggccagggctaccagatcaggggcgtcatggattacgagtacgtgcgcgagctggtgcgggtgaatggcgacctcggccggctgggcggtttgctcaagctatggctcaccgacgacccgcgcacggcccgcttcggagacgc------------cacgatccttgccctgctgggccggatcgaagccacccaggacgaaatgagccgactcatgaagtccgtggtgcagcc---gagggccgagccttga-----------------atggcgaaaa-------------------------------------ttcacatggtcttgcagggcaagggcggcgtcggcaagtcgatgatcgcggccaccattgcgcagtacaaagcgagcaaggggcagacgccgctttgcatcgacaccgatccggtcaacagcacgtttgagggttacaaggccctgaacgtgcagcgcctgaacatcatggacg---gcgacgagatcaacacccggaacttcgatgccctggtggagcaaatcgcctcgaccaag---ggcgacgtcatcatcgacaacggggccagctcgttcgtgccgctgtccagctacttgatcggcaaccaggttccggcgctgc-tccaggacatggggcacgaactggtggtgcatacggtcgtcac-cggcgggcaagccttcctggacaccctgaacggctttagcacgctggcccggcaattcccggccgaatgcgtgttcgtggtgtggctgaacccgtattgggggccaatcgagcacgaaggc---------------aagggcttcgagaagatgaaggcgtacaccgacaacaaggcgcgggtgtcggccatcatccagattccggcgctc-aaggaagaaacctacggccgcgacttctcggaaatgctccaggagcgccggacgttcgatgaggccctggccgactcggcgctcacgatcatgacgcggcagcggctcaagatcgtgaagtcgcaactcttccagcagctcgacaacgcggcggtgctctgaatgaccagcgccg---------taaagaccaacgccaagaagaaggccccgc------------aagcggccgcagagaagcccaagggcggcgggctgggcctggatggcctcggcgacctgtcgagcttgctggacgagccacaggccgcgaatgcggcccct---------ggcggcccgcaggagctgccgcttgacctcatcgacgaagacccgcaccagccgcgcacggcggacaaccccggcttctcgccggagtccatcgccgagatcggcgagacgatcaagctgcgcggcgtgaagtcgcccatcagcgtgcgcgagaacccggacgcgccgggccgctacctcatcaaccacggtgcgcggcgctaccgtggctcgaaatgggccgacaagaccaccatcccggctttcatcgacaacgactacaacgaggccgaccaggtaatcgagaacctgcaacgcaacgaactgacggcccgcgagatcgcggacttcatcggccgcgagctggcgaagggcaagaagaagtcggagatcgccaaggagatcggcaagtcgccggcgttcgtcacacagcacgtcacgctgctggacttgcccgaaccgattgccgaggcgttcaacactggccgcgccaaggatgtgaccgtcatcaacgagttggtgacggcgttcaagaagaaccccgaggaagtgggtgcgtggctggccg---acgacagccaggagctgacgcgcggatcggtcaagctgctgcgcgagta-cctggaggacaagcgccacc------------aggaa---ggcgaccgcgaccccaacaccgtcgatgcgttcagcggcaagacggatgg------------cgaggccgagggcgacg---------ggcaaggcccg---------------gaggatgacgccaag-----------------------aagaaggagccgaaggaacccgacccggacaagctcaagaaagcgatcatccaggtcacgcacgacgaccgcccggcccgcctgatcctcaaccgccggccgccggccgagggctgggcctggctcaagtacgaggatgacggccaggagttcgaggccgaccttggcaaagtgcagcttgtcgcgctgctgga--gggctag----------------------------------------------------------------------------------------------------------------------------atgaagaaacggctaaccgaagcccaattccaggcggcgatc---aagggcctggagatcgggcaacagaccatcgacatagcgcgcggcgtgctggtcgatggaaggccccaggccgagtttgtggcctcgctggggctgaccaagggggcggtatcgcaagcggtcagtcgcgtgtgggcagcggcggggg------aagtgctcccgcagggcttcgcgcgggtgacggcggtactgccggagcatcaagcgttcatcgtcaagcgttgggaagccgacgccaagggaaagaggaaacaggaacccaactcatga----------------------------------------------------------------------------------------------------------------------------------------------------------------------atgtccaacatcat---caagttccccaaggagatcgagcagcccgccg---------------cgcccgcgccggtggagcctgcc-----------------------------gccgc---------gcctgctgcccccaacaaggcccccggtgctggcctgc------------------------tggccggcctggtcaagttcgtatgggtggcgaccgtgttggtctggccgatcctcaagtgggtgctgtcgattgccaccttctttcagttcgtgcggatgctctaccactggaacacgcctggcgtgtatgccg-gctggtcgttcctggtgtacttcgcggtgctgaccgcgatcacctacttcgtttcgatctacaagccgaaggggctttga------

>pLM159_2
---------------------------------------------------------------------------------------------------------------------------------------------------------------------------------------------------------------------------------------------------------------------atgccaaacgagttcaacgag-------caggaatacaggcgcaagctcatcgagggcgggcttagtgaagccgacgccaccgaccttgccgcccgtaccgccgccgctcgcag----ggactcgggcagcgccggcggggctttccgccccgccggttc--------------------------------cctcttcgagctgccggccacggccg----------gcgacaacaaggcggcac------------------------tgccgccgaaaccaccgacgccggcgagcgccgccgtcgagcgatccgagcgcatggcgcgggagtcggacgagctggcgcgcacgatgggcctgccgcccg------aaccgcgcaccgccgtgaacaggatggccgagcagatcgac-gcgctggcccaggacaaacggagtagtgcgatggcgaccaagaag-----cgaacggccgg--------------cggcgagctggccgagaaggtcagcgaggccaagcagacggcattgctcaagaacacgaagcagcagatcaaggacatgcagctctcgctgttcgacctggccccctgg-ccggatcacatgcgggcgctgcccaacgacttcgggcgctcggcgatcttcaccgtccgcaacaagaaggtgccgcgc-gccgcgctgcaaggccagtcgatctaccac-gtcaacaaggacgtggagatcacctacaccgggatcgagctgcgcgccgacgacgacgagctggtgttcgcccaggtgctggagtacgcgaagcgaaccccgctcggcgagccggtctccttcacgttctacgagctttgccaggacttggactggtcgatcaacggccggtactacacgagggccgaggaatgcctgacgcggctccaggcgtcggccatgcagttctcatcccagcgcatcggccggctggaatcggtgtcgctgatccggcgcttccgcgtcctggatcgcggcaa---gcgcacgtcgcgctgccaggtcgagatcgacgccgaaatcgtggtgctgttcgccggcgaccactacacgaaattcgtgtgggagaagtaccgcaagctgt-cgccc-acggcg--cggcgcatgttcgactacttcgccacccacaaggagccgtacccgctcaagctggagacgttccggctgatgtgcggctcggattccacccggccgaagaagtggcgcgagcaggtaggcgaagcgtgcgac--gagctgcgcgaaaacggcctggtcgaaagcgcgtgggtgaacgacgacctggtgcattgcaagcggtga------------------------------------------------------------------------------ttgtacaactacatcttcttcacgaacgtgctccggctgctcgatgagcggcacatgacgaaaaaggagctatcggacaggtcgggggtttcgatctccttcctgtccgatctcactactggcaaagccaacccctccctaaaggtgatggaggacattgcgcaggcccttgaaactcccctgccgctcctgcttgaatcgaccgacctggacaaagaagcccttgacgccctagccggcggcaaggcacc------------ccgaagcctcccgccaggcttcgagcgcgtggcggctgtgctgcccgagcaccag-gcgttcatcgtcaagaagtggggcgaagcggcacggaagaaacttagagggagttga----------------------------------------------------------------------------------------------------------atgaccgaccagaaaccagaacacaa-------------------cagcatcaaggaacgggcgaagaagaagctcgaacgcgacatggggccggagctgctggccgcgctcaacgatcccaagaccgttgaaatcatgctcaacgcggacggcaagctctggctcgaacgcctgggcgagccgatgacgtgcatcggcacgctgcgcgtcgcgcaggcgcaagccatcatcgaaaccatcgcgggctaccacggcaaggaagtcacgcgctccaagccgatcctcgaaggcgagttgccccttgatggcagtcgcttcgccggccagctcccgcccgttgtgcccgccccgaccttcgccattcggaagaaggccgtcgccatcttcacgctcgatcagtacgtcgagcgcggaatcatgaccgcgcagcagcgcgaggcattgattgcagcggtgcgcgcgcaccggaacatcctcgtgatcggcggcaccggctcgggcaagaccacgctggtgaacgcgatcatcaacgagatggtgattcaagacccgaccgagcgggttttcatcatcgaggacaccggcgaaatccagtgcgccgccgagaactacgtccagtaccacaccagcatcgacgtgaacatgacggcgctgctgaaaaccaccctccgcatgcgccccgaccgaatcctggtcggcgaggtgcgcggccccgaagcccttgatctgttgatggc-ctggaacaccgggcacgaaggaggtgctgcaaccctgcacgcaaacaacgccaaagctggattggatcggctcgccatgctcatcagcatgcac---cccgattccccgaaacccattgaaccgcttatcggcgaggcggttcacgtggttgttcacatcgcccgcgtc---gaaggctcgcggcgcatccaggaaatcttggaggtttccgggtacgtcaac--ggccagtacatcaccaaaaccctctga------atgcaagcaaccctcccg---gcattccgcctcaac---cgcaacgccctgt---tctacatgggcctcttcgccctcttggcgttcttcctgctggccccccagcacgcattcgcctccgaaggcaccggcggctctctgccgtatgagagctggctgaccaacctccgcaactccgtcaccggcccggtggccttcgcgctgtcgatcatcggcatcgtggtcgccggcggcatcctgatcttcggcggcgaactcaacggcttcttccgcacgttgatcttcatcgtcctggtcatggccctgctggtcggtgcgcagaacatgatgagcacgttcttcggccg-tggcgcggaaatcgccgccctgaccgatggcgcgctgcaccaggt---------------caaggttgccgcgctggacgtggccggcttccccggtgaggccgtcatgcgctgggccgaacgcggctacatcgcggggtaa----atggctctgcgcgcgatccccatccgtagggccggcaaccgagaaaacctgttcatgggcggggatcgtgagctggtgatg-ttctcgggcctgctggccggcgcgctgattttcagcgcccaagaagtgagggcaacggtgttcggcatcgccttgtggttcggcgcgc-tcttcgcgctgcgcctcatggcgaaggccgatccgaagctgcgacacgtgtacctgcggcaccgccggtaca---agccgtactacccggctcgcagcacgcccttccgtgacaacacgccgagtcaagggaagcaatacaaatga------------atgagcatcgccgacaccctcaagggcttga------tcttcaagaagcccgccaacccctccgagc------cgcgcgatccgcgccgctcgaaggaaccgctcgc-------------------cggcggtcgtcgctcgggcg-aggcc---------------------------gagaacccctacctggccgcgcgtcgcacctggaacgatcacgtgggcggcgtcgtctcgcagcgccagacctggcagg-----tgatcggcatcctgtcgctgt------------tgatcgcgctggccggcgttggcggcgtgatccacatc-ggcagccagtcgaagttcatcccctacgtggtcgaggtggacaagctgggccagaccgtggc------------------------------------------------------------------------------------cgccggccctgtgcaggccgccgggaaggccgatccgcgcgtcatccatgccgctgtcgcggactggatgagctgcgcgcgcatggtgtcgcctgacgtggctatg-cagcgcaagtgcgtgttcaaggcgtactcgatgctcgccccgaacgatccggcgacgccaaagatgaatgagtggctgaacggcacgcccgactccagcccgttcaagcgcgccgagaaggaaatggtcagcgtcgagatcaagaccgtcatcccgcagacgcccgaca-cctggcaagtcgagtgggt-ggaaaccacccgcgaccgccaaggcacgctgaaaggccagcccgtcacctggcgcgcgctcgtgactacctac---atcgccgaggtcacgcccaacaccaccgatgagcaactgcggaacaacccgttgagcatctacgtgcgtgattactcctggtcccgcatccaatga----------------------------------------------atgaagaaaaccctctccgctttgatcgt-gggcgctgctgtggcg---------gtgccctccctggccctggccgcccc---tggcgacgacattgccgacaagtatttcaacaagaccaacccgacgctgaccgctcaagagcgcgcggcgctcgccatcgccaagcggtgggaagcgggg---tcggcgaccggcatcaagccggtggccggctcgggcggtgccatcaagttcgtgtacggcgcgcagcagccgagcatcgtttgcgcggtgctccaggtgtgcgacgtggccttgcaggccggcgaacaggtgaactcga-tcaacctgggcgacacggcccggtggacggtcgagccggccatcaccggcagcggtgcaaccgaggttcagcacctcatcatcaagccgatggacgtgggcctcgaaaccagcctggtcgtgaccacgaaccgccgcagctac------------cacttccgcctgcgctcgcatcgcaccgagtacatgccgcaagtctcgttcacgtaccccgaggaagcgcaagccaagtgggacgcgatccagcgccgcgagaagcaggaacgcaccgacaacaccctgccggccaccggcgagtacctgggcgatctctcgttcgactatgagctgtccgggtcggcgagctggaagcctgtgcgcgtctacaacgatggccgcaagaccatcatcgaaatgcccggcacgatgcagcagaccgaagcgccgacgctc-ctggtcgtgcgcaaagagggcggcctgttcaccgacgacgaaacggtgctggtcaattaccgcgtgcagggcaatcgctacatcgtggacacggtgtttgaccgcgcgatcctgattgccggtgttggcagcagccaagaccgcgtgaccatcagccggaggaagtga---------------------------------------------------------atgcgcaagatcgtctctctcgcgctgctcgccctcgccctgggcctcggcggctgcgccaccacc------agccagtacggcaacttcgtccagtcggccg---cgctcgatcagcagaagctcgccgccgacgcggtgcagcagctcgccacgctgtacgcgccggcgcgcacgcgcctggagctgcaacagcc---gacgcccgacccgttcggccaggccctggtcaagtcgctgcgcgacaagggctatgccctcctggagttcg-ccccggccggcgcttccgcgcaggccc------------------cggcctcggccgcatcgca---gccgagcgcaccggccacca---cggcc--------gcgccgggcggc------------------------ctgccgctgcgctatgtgctcgaccaggccgg---cgactcgaacctgtaccgcctgaccttgatggtcggcaacc---aatccatcacccgcccgtacctg---gcgcaaaacggcacgttcgcgccggccgggtactgggtgcgcaaggagtga------------------------------------------atgactgaaa---------------acgccgatcagatggcacctgacgcttcgcctggcgaagtgtccaagaaggcgggc---gtccgtcgcgtcaacaacatgcccatgtacatcctcggcggcgtcctgctgtcgttcgtgctggtcatggccctggtcgcggcggatcgcgcggccaagcagaacgc---gccagcggatggcccgaaggagaaggccggc------agcacgtcgatgttcgccaaggagatcgcgggcgacaa---------------------gaccggcggcttgat------------------------------cgagccggcaagcccgctcaaggtgcccgacatgccgac---------------------------cggccccgcctcggctcccc---------tggagatcgcgcggccgtccaacccggacgcgccgccggccccgccggcgaa------ccctggca---accccggccagccg--------gtgaacgacgacgaggcccagcgcatccgcatggcgaagatgcagatgttcggcgaggccgtgaaagccaagaccaccgtgcgcgtggatgctccgcgtagcaacggctccgcgcctggtgg----------------cccgagcacctacaccagcacgccgcagacgcgcgatgaaatgctgaaccgcatcgcagcggtgcagcagcaaatcgacgcgcagcgcagcaacgatccgaccgccgcctatcaagcgcgcctggcgcagattcgcggcatgggcgt--------cggtgg---cagcgcggccccggccgccggcggcatgggcg---------cgggcggtgcgccgcagctcctgcaaacctcgaccagcggcggc------gggcgcaacagcatggcgcagttc---ggccagggtgggcagggcgaccgctggaagctggattcgcagccggaagcgccgcgcacgccgttcgagctgc-gcgccggcttcgtggtg-ccggccacgctcatttcgggcatcaactccgacttgccgggccaaatcatggcccaggtcgcgcaggacgtgtacgacacgccgaccggcaagcatctgttgatcccgcaaggctcgcggctcgtcggctcgtattcgagcgatgtggcctacggccaggcgcgcgtgctggtcgcgtggcagcgcatcgtgttccccgatggcaaggcgatggacattggcgcgatgccgggcgcggacagcgccgggtacgcgggcttcaacgatcaggtgaacaaccactatgtgcgcctgttcggttcggccttcctcatgtccggggtgacggctggcatcacctaca------gccaacgccagaaccaggcccaaaa---cacctacggcgcaccgagcgccagcagtgccctaagcgaagccctcggccagcagctcggccaagtcacggcgcagctcatcgccaagaacctgagcatttcgcccacgctggaaatccggcccggctatcgcttcaacgtcgtggttacgaaggacatgacgttttccaagccctaccgttccttcgactactaa---------------------------atgaagcag---------aagtttttagccgctaaattggccctcgtcgtcgctgtttcgagcacgttgatggtca------cgcctgtggaggctggtatccccgtcatcgacggcaccaacctgtcgcagaacatcatgacggccatcgaatcggtggcccaaacgctcaag---------------------caaattgagcagtacagcacccagctccagcagtatcaaaaccagctccagaacacgatggccccggccgcgtatatctgggatcaggcgcaatcgaccatcaacgggttgatgaatgcgaccaacacgctgaactactacaagaaccagctcggcagcctggacagctacatcggcaagttccaggacgtgaactactacaaggggtcgccgtgcttctcgg---ctaccggctgctcggccgccgagtggacggccatgaagaacgtgcagcag---ctcgccagcgagtcgcagaagaaggccaacgatgccttgttcaagggcctcgacaagcagcaagacaacctgaccgccgacgcggcgacgttgcagcggctccagtcctcggcgcagggcgcaaccgggcagatgcaggccatcggctacgccaaccagctcgccagccagcaggccaaccagctcttgcagattcgcggcct-gttgatcgcgcagcagaacgcggtggcaaccaa---------gatgcaggccgacgcc--gacaagg---aagcccagcaggcggcagcggccgcacaactgcgccagggca---------------gctac----------------cgggccagcccggcgcgcacctggtaa-------------------------------------------------------------------------------------------------------------------------------------------------------------------------------------------------------------------------------------------------------atgaga------------------------------------------------------------------------------atgccagccaatctaaaaa-------------------------------------------------------------------------------ccctcgccctgccgctgttcgtc-----------tggctggcgttcttcgcggtcgat---gcccacgc---ggccatcgacaacgccggcgtgttcgatagcgtgctggatcgctaccaggccgccgcgagcggctgggccggtgtcatcaccacggccgcaacctggctcttctggacgctggttgtgatctcgatggtctggacgttcggcatgatggccttgcgcaaggccgacattggcgagttcttcgcggagttcgtccgcttcacgatctttaccggcttcttctggtgggcgctgaccaacggccctaacttcgcatcgtccatctatgcgtcgttgcggcagctcgccggcaacgcgacgggcctgggcaatgcgc---------------tatcgccctcgggcatcgtggacgtgggctttgcgatcttcgacaaggtgatggatcagtcctcggtgtgg-----------tcgccggtggacagcatggccggcatcctcatggccgtggcgatcctggtcatcctggccctggtcggcgtcaacatgctcctgctgctcgcgtcgggctgggtgctggcctacggcggcgtgttcttcctcggcttcggtggttcgcgttggacttccgacatggcgatcaactactacaaggtcgtcctgggcgtggccgcgcagctcttcgcaatggtgctcctggtgggcatcggcaagaccttcctcgatgactactacgcgcgcatgagc-gccggc---atcag---------cctcaaggaaatgggcgtgatgctgatcgtcgtcatcattcttctggcgttgaccaacaagattccgccgctcatcgccgggatcatcaccggcgcgagcgtgggcgg--tgccggcatcggtca---gttcggtgcaggcgctgcgctgggtgccgcaggcatggca---------gcagcagcggccgccactggcggcgcagctctggc---cgccggcgcggcctcggccgccggcggtgcctcggccgtcatggccgccttctcgaagg------------ccaatgagaacgtgtcggcaggcacggacg------------tgatgtcggccttctctggt----------------ggcggc---------------agctcggg---cggt------------------------------------------------------ggttcaggcggtggc------------------------------------ggtggcgacgccggcaccggc------ggcacgcccttcgcgcaggctgcgggctttagcggcggctccggtggcggctcgtc---gtcgggt----ggcggcagcacctcgaccggcagcagctcggg---------------cagctcgaagggtggcgagaa------------------------------------gggcggcgacaaggc---------------cggcgcc------------------------------------------------------------ggcg---------gccagggcagcggctcgaccgccagcaccggcaacggtgcggac------aaggccgccaagaacgaaccca--agcccgccggcggggcagggcaggggcagc----agggcggccagcaggccgcgccg---------------------------ggcagcaccggcc---------------------------------------ccggcttgctcgcgtcggccgcctcggcgctcggcactgccggccggatcgcggccgacgccggcgcgaacttggcgaagggaaccgccgatgttgccaaggccaaggccgcgagcctgc---------------gcgaagccgcagccgaacggatcgccgacaccaccggcgg----------------------------------------aaagatcgccgccgcgatcaaggcgcaaggaagcggcacg------------------------------------gccga---gaacatcgacgtgcccgacc-------------------------------agc---------agcccgcgccgagcttcggc-----gacaacagcctggcaggcggcc------------------------------------------------------------------------cagccgatgccgatcccgag-------------------------------------------tccgaagtagccgcgttcgcc------------------------aaccgcgagcaagg---------------ccgcgacggcacaactgcgtaa------------------------------------------------------------------------------------------------------------------------------------------------------------------------------------------------------------------------------------------------------------------------------------------------------------------------------------------------------------------------------------------------------------------------------------------------------------------------------------------------------------------------------------------------------------------------------------------------------------------------------------------------------------------------------------------------------------------------------------------------------------------------------------------------------------------------------------------------------------------------------------------------------------------------------atgcgccttttcatcgcagaaaagccgtccgtcgccaaggccatcgccggcgagctgggcgcgaccggcaagggcgacggcttcattgaatgcggcaccgacaaagtgacctggtgcttcgggcacatgctcgaacaggccgaccccgacgagtacacgcccgaggacgtgccgcgcggccagtcgggcaagaaggtctggcgcgtcgatgaactgcccatcattcccgagagctggattctcaagcccaaggacgac------gcgaagaagcagctcgccgtgatcggcaagctgctcaaggaggccaaggaagtcgtcaacgccggcgaccccgaccgcgaaggccagttgctggttgacgaggtgctgga---gcacttccgcaacagcaagccggtgcgccgcttttgggtgagcgcgcaggactcggtttccgtcaagcgcggcctggccgcgttgaaggagaacaccacctatgccggctgggccgacgccgcacgcggccggcagcgcgccgactggctgatcggcatgaacctcagccgcgcgtacacgctgcgcgcgcagcgcggcggctcgcgcgccctgctgaccgtgggccgcgtgcagacgccgacgctggccctcgtggtcgcccgcgaccgcgagatcgaggcgttcaaggccgtgccgtaccacaccatccgggccgtggtgcagcacgccggcggcagcttcgccgccgcctggaaggcgaaggaggatcaagctggcctggacagtgagggccgccttgtcgataccgccgtcgccgatgccctggtggccgccgtcaagggccagccgggcaccatcgccgcgtacaagcaggaagccaagaagcagaaccagccgctggccttcgcgctgtccgacattacggccgtggcctcggccaagttcggctacagcgccgaggacgtgctgaacacctgccaggcgctctacgagacgcacaagctgacctcgtaccctcgcaccgactgcgcctacctgccggagtcgcagcacgccgacgccccgcgc-------------------------gtgctggaagcgatcaagcacgtcaaccccgagctggccggcctggtcgatggtgccgacccgcgcatcaagtccaagacgtgggacgactcgaagatcaccgcgcaccacggcatcgtgccgaccatgcagaagggcagcaaggccgccctcagcgagcgcgagcgcaacatctacgacctgatcgtgcgcgcgtacctggcgcagttctacccgctgcacgagtacatgcagaccaccgtgggcgtc--gagatcgcgggcgagaacttcgccgcgagcggcaaggtagtcacgcgcaacggctggcgtgacgtgtacagcc------------aggccgacgaggaaaccgagaaggacgaggacgacgacagcggcacgcaggccctgccgtcgatggcccagggcgacgccgtgacctgcacggacgccacccgcaaggacgccaagacgaagccgccggcgcgcttcaccgagggcacgctg------------atccgggcgatggagaacatccacaagttcgtcagcgacgccgagcacaagaagatgctg---------------------cgcgagggcgacggcatcggtacgtccg-----ccacacgcgcgtcgatcatttccgagttgaagcggcgcgagttcctggccgtcaagggcaagcagatcatcagcacgaccctcggccgcagcgtcatcgacgcgctgcccgaggttgtgaaaagcccggtgctgaccgccctctacgagcggatgctgaaaggcgtcgagcagggcacggccgccctggacgccttcatcacgaagcaagagacgttcatccgcgaccaggtggcgaaggccaacagcggagccgtgaccatcgccgg---------------------------------------------------------------------------------------------------------------------------cggcaaggaag---------------------ccgcgccggtgtcgtcccttcacaagtgcatggcctgcggcagcggcttgtcgcgccggccgagc------------aagaagaaggggcaattctggtggggttgcagcaacttccccacgtgcaagcagacctaccccgacctcaagggccggcccgactacagcaagggccgcagcggcccggcgtcc------------------------gaatga-----------------------------------------------------------------------------------------------------------------------------------------------------------------------------------------------------------------------------------------------------------------------------atgagccgcatcctgaaacgcatcgcggccggcgtcgccatcgc---gggcgtggccgccctgctgctggccgccgg------------cggctatgccgccggtgcccgcgtgaacaccaccaagagcattccggtcggcctgtactggacgagcagcgcgccggtggagaagggggcctacgtcctcttctgcccgccgcagctcggcgtgttcgatgacgccaaggaaaggggctacatcggggctggcttctgccagggcggctacggctacatgatgaagcgcgttttagccgctaaagacgatgccgtggccgtcgccgatgacggtgtgcgcgtcaacggcgagctgctgcccctcagcgcgccgatcaaggccgacaaggccggg-cggccgttgccgcgctaccagtccaacagctacacgctcggcaattccgaggtgctgcttatgtcggacgtgagcgccacatccttcgacggccgctacttcggcccgatcaatcgttcgcaaatcaagaccgtgatccgtccggtcatcacctggtag---------------atgaagatcaagatgaacaacgcggtagggccgcaagtccgatcc---gccaagccgaagccgagcaagctgctgccggtgctgggcgctgcctcgatggtcggcggcctccaggccgcgacgcagttcttcgctcacacgttcgcctatcacgcgacccttggccccaacgtgggccacgtgtacgcgccctggtcgatcctgcactggacgtacaagtggtacagccagtacccggacgagatcatgaaggccggcagcatggggatgctggtttcgaccgtgggcctgcttggcgtggccgtggcgaaggtcgtcacgtccaacagctcgaaggcgaacgagtacctgcacggctcggcccgctgggccgagaagaaggacattcaggcggcgggccttctgccgcgcgagcgcaacgtcctggagatcgtcaccggcaaggctgcgcccacggccaccggcgtgtacgtaggcggctggcaggacaaggacggaaatttcttctacctgcggcacagcggccccgagcacgtgctgacctacgcacccacgcgctcgggcaagggcgtcggcctggtggtgcccacgctgctgtcctggggcgcgagcagcgtcatcaccgacttgaagggcgagttgtgggccttgaccgccggctggcggcagaagcacgccaagaacaaggtgctgcgcttcgagccggccagcacctcgggcggcgtctgct-ggaacccgctggacgaaatccgtctcggcaccgaatacgaggtgggcgacgtgcagaacctcgccacgctgatcgttgacccggacggcaagggcctggactcgcactggcagaagaccgcctttgcgctgctggtcggggtgatcctgcacgcgctgtacaaggccaaggacgagggcggcaccgccacgctgccgtccgtcgatgcgatgctggccgacccgaaccgc-gacattggcgagctttggatggaaatggcgacctacgggcacgtagacggccagaaccatcacgccatcggctcggcggcccgcgacatgatggatcggcccgaggaagaggccggatcggtgctttccacggccaagtcctacttggccctctaccgcgaccccgtggtggcccgcaacgtcagccggtcggacttccgcatcaagcagttgatgcacgaggacgacccggtaagcctctacatcgtcacccagcccaacgacaaggcccgcctgcggccgctggtgcgcgtcatggtgaacatgatcgtgcgcctgctggccgacaagatggacttcgag--------------------------------------------------------------------------------ggcggccgcccggtggcgcactacaagcaccgtctcttgatgatgctggacgagttcccgagcctcgggaagctggagatcatgcaagagtcgctggccttcgtggccggctacggcatcaagtgctacctcatctgccaggacattaaccagctcaagagccgcgagacgggctacggccacgacgaaagcatcacgtcgaactgccacgtgcagaacgcctatccgcccaaccgcgtcgagacggccgaacacctgtcccgcctcaccgggcagaccaccgtggtgaaggagcagatcacgaccagcggccgccgcacggcggcgatgctgggccaggtgtcgcgcacctaccaggaagtgcagcggcccttgctgacgcctgatgaatgcctgcgcatgccagggccgaagaagaacgcccagggcgagatcgaagaggccggcgacatggtgatctacgtcgcgggctacccggcgatctacggcaagcaacccctgtacttcaaagacccgg-tgttctcggcacgcgccgcgatccccgcgcccaaggtcagcgaccgcctgcgcg------tcgtcgcacaggccgagacggaaggggagggcatcacgatatga---------------atgatcgccaagcacgtgccgatgcgctcgcttggcaaaagcgacttcgccgggctggcgaactacatcaccgacgcccaaagcaaagaccaccggctgggccaggtgcaggccacgaactgcgaggccggttccatccagga----cgccatcac---ggaggtgctggcgacccagcacacgaacacccgcgcgaagggcgacaagacctaccacct-gatcgtcagcttccgggctggcgagcagcccagcgccgacaccttgcgcgcgattgaggaacgcatttgcgccgggctgggttatggcgagcatcagcgcatcagtgccgtccacaacgacaccgacaacctgcacatccacatcgccatcaacaagattcacccgacccggcacacgatgcacgagccgtactacccgcaccgggcgctggcggaactctgcacgaccctggagcgcgactacggcctggagcgcgacaaccacgagccgcgcaagcgcggcgcggagggccgggccgccgacatggagcggcatgccggcgtggaaagcctggtcggatggatcaagcgcgagtgcctggacgagatcaagggcgcgcagtcctggcaggagctgcaccaggtcatgcgcgacaacggcctggagctgcgcgtccgtgccaatggcctcgtgttcgaggccggcgacggaacgatggtgaaggcgagcacagtagcccgcgacctctccaagccgagcctggaggcgcgg-cttggcccgttcgaggct---------------------------------------tcgcccgaacggcaggcacaaaccaccgcg-------------------------------------aag-c--------------------------------------------------------------------------------------------------ggcagtaccgaaaagaccccatccgtctccgcg------tcaacaccgtggagctgtacgcgaagtacaaggccgagcagcagagcttgaccacggcgcgcggccaggcactggagcgcgcccgccatcgcaaggatcggctgatcgaggcggccaagcggtcgaatcgcctgcgccgcgccacgatcaaggtagtcggcgagggccgcacgaacaagaagctgctgtacgcccaggccagcaaggccctgcgcagcgaaatccaggcgatcaacaagcagttccagcaggagcgcaccgccctgtacgccgaacacagccggcgcacgtgggccgactggctcaagaaggaggcgcagcacggcagcgccgacgccctggccgctctgcgc------------------gcccgagaggcggcccagggcctcaagggcaacaccat-----ccggggcgagggccaggcgaagcccggcca-cgcgccggcggtggacaacatcacgaag-aaggggacgatcatcttccgcgccggcatgagcgccgtgcgcgatgacggcgaccgcctgcaagtctcccgcgaggccacgcgcgaagggctgcaagaagccctgcgcctggcgatgcaacgctacggcaaccgcatcaccgtcaacggcacggtggagttcaaggcgcagatgatccgcgccgccgtcgattcccagctacccatcaccttcaccgatccggctcttgagagccggcggcaggcgcttttga---------------------------------------------------------------------------------------------------------------------------------------------------------acaaggagaacacccatgagcgaa---------------------ccgaaaga---------------------------cccgagcatcgaggacgagc---tggacgcggcgctggcggccctggacagcggcccgctgccgac---------------------------cagcacgctaccggagccgcagc---cgtcgcccgagcaggcgacggccggccagcagccggcagagg------------------------cgaccgcgccgacgccggccttcacgccgccagc------------------------------------------------------------------------------gtccaccggaagcccgacgttggacgccttggaagaaaaccgccgccccaaagccagcaccgtttgcgagcactgtccgaactcggtgtggttcgcatcgccggcggaagtgaagtgctactgccgcgtgatgtttctcgtcacgtggagcagcaaggaacccaaccagatcacgcactgcgacggggaatttctcggccaggagcaggagtaggcccgacgccgccgggc------------------------------------------------------------------------------------------------------------------------------------------------------------------------------------------gtggccgccgccgacaagtacatcgccgagcgcgaggcgaagcgcctaaaaggtttcgatataccgaagcattcccgatatactgccgg---tgatggtgcgctctcgttccagggcaccaggactatcgagggccaggcgctggccctctt---gaagcgaggtgatgaggtcatggttatgcccatcgaccaggccacggcccggcgcttgacgcgcatcgcggtcg---gcgatgccgtctcgatcaccgcgaaaggctccatcaaaacgtcgaaaggaaggagtagatga---------------------------------------------------------------atggagaacgacgag-----------aaggagcacggc---cgccg----gcggcggcagcacctgcgggtgccggtgttccccgaagagaaagacgagatcgaggcgaacgccaagagggcgggcgtcagcgtggcgcgctacctgcgcgacgtgggccagggctaccagatcaagggcgtcatggactaccagcacgtccgcgagctggtgcgcgtcaacggcgaccttggccggctcggcggcctgctcaagctctggctgaccgatgacgtgcgaacgctccagttcggcgaggc------------gaccatcctggccctgctgggccggatcgaggccacccaggacgaaatgagccggatcatgaaggccgtggttcagcc---gagggccgagccttga-----------------atggcaaaaa-------------------------------------ttcacatggttctgcaaggcaagggcggcgtcggcaagtcgatgatcgcggccaccatcgcgcagtacaaagccggcaagggacagaagccgctttgcatcgacaccgatccggtgaacgcgacgttcgagggctacaaagccctgaacgtgcgccggctcaacatcatggacg---gcgacgagatcaacacccggaacttcgatgccctggtcgagatgatcgcgtcggccgag---ggcgacgtcatcatcgacaacggggccagctccttcgtgccgctgtcgcactacctcatcagcaaccaggtgcccgcgctgc-tccaggacatgggtcacgaactcgtggtgcatacggttgtgac-cggcggccaggctctggtggacacggtgagcggcttttcccagctcgccagccagtttcccgccgaatgcctgttcgtggtctggctgaacccgtattgggggccaatcgagcacgagggc---------------aaggggttcgagcagttgaaggcgtacacggccaacaagggccgtgtgtcggccatcatccagattccggcgctg-aaagaggaaacctacggccgcgacttcgccgaaatgctccaggatcggcgcacctttgatgaggccctggccgattcggcgctcacgatcatgacgcggcagcggctcaagatcgtgaaaacccagctcttcgcccagctcgaaaacgcggcggtgctctga---atgagcgcc------------aagaccaacgccaagaagaaggagcag------------------------gacaagccgcaatcgtccgggctgggcctggacgggctgggcgacctggccggcctgctgaacgagcagccagcggccaacgccggcggc---------gcaggcccgcaggagctgccgcttgacctgatcgacgaagacccgcatcagccgcgcacggccgacaaccctggcttctcgccggagagcatcgcggagatcggcgagacgatcaaagcgcgcggcgtgaagtcgcccatcagcgtgcgcgagaaccaggacgcgccggggcgctacctcatcaaccacggcgcgcggcgctatcgcggctcgaagtgggcgcacaagacgacgatcccggccttcatcgacaacgattacaacgaggccgaccaggttatcgagaacctgcaacgcaacgagctgacggcgcgcgagatcgccgacttcatcggccgcgagctggcgaagggcaagaagaagggcgagatcgccaaggagatcggcaagtcgccggccttcgtcacgcagcacgtcacgctgctggacttgcccgaacccatcgccgaggcgttcaacagcggccggggcaaggacgtgaccgtcatcaacgagctggtgacggcctacaagaagaaccccgacgaggtggccgcctggctggccg---acgacagccaggagctgacgcgcggctcggtgaagctgctgcgcgagtt-cctggaggacaagcgcagtca---------cgacgat---ggcgaccgcgatcccaacaccgtcgatgcgctgaccggcaagaccgacgc------------cgaggccggcgacggcg---------agcaggggccgc------------aggatgatgacgccaagg--------------------ggaagaaggagccgaaggaggccgaccccgacaagctcaagaaggccatcatccaggtcacgcacgacgaccggccggcacggttgatcctgaaccgccgtcccccggccgaggggtgggcgtggctcaagtacgaagatgacggccaggagttcgaggccgaccttggaaccgtgcgactcgtcgcgctgctgga--gggctga----------------------------------------------------------------------------------------------------------------------------atgaagaaacggctaaccgaagcccaattccagacggccatc---aaggggctggagatcgggcagcagaccatcgacatagcgcgcggcgtgctggtcgatggccggccccaggcggagtttgtcacttcgctggggctgaccaagggggcagtgtcgcaggcggtcagtcgcgtatgggcagcagcggggg------ggcagctccccgagggcttcgagcgagtgacggcggtactgccggagcatcaagcgttcatcgtcaagaagtgggaagcagacgcc------aagaggaaacaggaacccaagtcatga----------------------------------------------------------------------------------------------------------------------------------------------------------------------atgtccaacatcgt---caagtttcccagggcgagcaagccaccggcc------------------gatgagccggtgcagcctgccgtgcctgc--------------------cgctgc---------gcctgccgcgccc---aaggccgagggccggggcctgc------------------------tggccggcctggtgaagttcctatgggttgcgaccgtgctggtttggccgatcctcaagtgggtgctgtcgatcatcaccttcttccagttcgtgcggatgctctaccactggaacacgcctggcgtgtatgccg-gctggtcgttcctggcgtacttcgcggcactgaccgcgatcacctacttcgtttcgatctacaagccgaaagggctttga------

>pDCY100_2
```
